## Supplementary material for "Mathematical Analysis of Left Ventricular Elastance with respect to Afterload Change During Ejection Phase": Program source code: tasklist.xml

```
<?xml version="1.0" encoding="UTF-8" standalone="no"?><TaskList Version="2.0"><TaskCategory Handle="カテゴリーなし" Name="カテゴリーなし"/><TaskCategory Handle="Uncategorized" Name="Uncategorized"/></TaskList>
```
