## Supplementary material for "Mathematical Analysis of Left Ventricular Elastance with respect to Afterload Change During Ejection Phase": Program source code: version.ini

```
#Sat Sep 16 14:00:26 JST 2023
org.eclipse.core.runtime=2
org.eclipse.platform=4.4.2.v20150204-1700
```
