## Supplementary material for "Mathematical Analysis of Left Ventricular Elastance with respect to Afterload Change During Ejection Phase": Program source code: schema_dependencies.xml

```
<?xml version="1.0" encoding="UTF-8"?>
<dependencies>
  <parents/>
</dependencies>
```
