## Supplementary material for "Mathematical Analysis of Left Ventricular Elastance with respect to Afterload Change During Ejection Phase": Program source code: com.objfac.xmleditor.prefs

```
#Wed Mar 16 11:53:35 JST 2011
eclipse.preferences.version=1
com.objfac.xmleditor.color.attr=255,128,0
com.objfac.editors_mapped=true
```
