## Supplementary material for "Mathematical Analysis of Left Ventricular Elastance with respect to Afterload Change During Ejection Phase": Program source code: org.eclipse.core.resources.prefs

```
#Wed Mar 16 11:51:52 JST 2011
version=1
eclipse.preferences.version=1
encoding=UTF-8
```
