## Supplementary material for "Mathematical Analysis of Left Ventricular Elastance with respect to Afterload Change During Ejection Phase": Program source code: org.eclipse.jdt.ui.prefs

```
#Wed Mar 16 11:52:49 JST 2011
org.eclipse.jdt.ui.wizards.srcBinFoldersSrcName=src/main/java
useQuickDiffPrefPage=true
proposalOrderMigrated=true
tabWidthPropagated=true
org.eclipse.jdt.ui.wizards.srcBinFoldersBinName=target/classes
org.eclipse.jdt.ui.javadoclocations.migrated=true
useAnnotationsPrefPage=true
org.eclipse.jface.textfont=1|Courier New|10|0|WINDOWS|1|0|0|0|0|0|0|0|0|1|0|0|0|0|Courier New;
org.eclipse.jdt.ui.editor.tab.width=
org.eclipse.jdt.ui.wizards.srcBinFoldersInNewProjects=true
org.eclipse.jdt.ui.formatterprofiles.version=10
eclipse.preferences.version=1
fontPropagated=true
```
