## Supplementary material for "Mathematical Analysis of Left Ventricular Elastance with respect to Afterload Change During Ejection Phase": Program source code: org.eclipse.team.cvs.core.prefs

```
#Thu Mar 17 00:02:02 JST 2011
repositories/%pserver%anonymous@simbio.cvs.sourceforge.net%%cvsroot%simbio/location=\:pserver\:anonymous@simbio.cvs.sourceforge.net\:/cvsroot/simbio
eclipse.preferences.version=1
```
