## Supplementary material for "Mathematical Analysis of Left Ventricular Elastance with respect to Afterload Change During Ejection Phase": Program source code: org.eclipse.team.cvs.ui.prefs

```
#Tue Mar 15 19:52:26 JST 2011
pref_first_startup=false
eclipse.preferences.version=1
```
