## Supplementary material for "Mathematical Analysis of Left Ventricular Elastance with respect to Afterload Change During Ejection Phase": Program source code: org.eclipse.ui.ide.prefs

```
#Tue Mar 15 19:43:53 JST 2011
eclipse.preferences.version=1
tipsAndTricks=true
platformState=1210029674562
```
