## Supplementary material for "Mathematical Analysis of Left Ventricular Elastance with respect to Afterload Change During Ejection Phase": Program source code: org.eclipse.ui.workbench.prefs

```
#Tue Mar 15 19:45:31 JST 2011
eclipse.preferences.version=1
ENABLED_DECORATORS=org.eclipse.jdt.ui.override.decorator\:true,org.eclipse.jdt.ui.interface.decorator\:false,org.eclipse.pde.ui.binaryProjectDecorator\:false,org.eclipse.team.cvs.ui.decorator\:true,org.eclipse.ui.LinkedResourceDecorator\:true,
```
