## Supplementary material for "Mathematical Analysis of Left Ventricular Elastance with respect to Afterload Change During Ejection Phase": Program source code: dialog_settings.xml

```
<?xml version="1.0" encoding="UTF-8"?>
<section name="Workbench">
	<section name="org.eclipse.jdt.ui.internal.packageExplorer">
		<item value="&lt;?xml version=&quot;1.0&quot; encoding=&quot;UTF-8&quot;?&gt;&#x0D;&#x0A;&lt;packageexplorer isWindowWorkingSet=&quot;true&quot; layout=&quot;2&quot; org.eclipse.jdt.ui.packages.linktoeditor=&quot;0&quot; rootMode=&quot;1&quot; workingSetName=&quot;&quot;&gt;&#x0D;&#x0A;&lt;customFilters userDefinedPatternsEnabled=&quot;false&quot;&gt;&#x0D;&#x0A;&lt;xmlDefinedFilters&gt;&#x0D;&#x0A;&lt;child filterId=&quot;org.eclipse.jdt.ui.PackageExplorer.LibraryFilter&quot; isEnabled=&quot;false&quot;/&gt;&#x0D;&#x0A;&lt;child filterId=&quot;org.eclipse.jdt.ui.PackageExplorer.LocalTypesFilter&quot; isEnabled=&quot;false&quot;/&gt;&#x0D;&#x0A;&lt;child filterId=&quot;org.eclipse.jdt.ui.PackageExplorer.StaticsFilter&quot; isEnabled=&quot;false&quot;/&gt;&#x0D;&#x0A;&lt;child filterId=&quot;org.eclipse.jdt.ui.PackageExplorer_patternFilterId_*$*.class&quot; isEnabled=&quot;true&quot;/&gt;&#x0D;&#x0A;&lt;child filterId=&quot;org.eclipse.jdt.ui.PackageExplorer.ClosedProjectsFilter&quot; isEnabled=&quot;false&quot;/&gt;&#x0D;&#x0A;&lt;child filterId=&quot;org.eclipse.jdt.ui.PackageExplorer.NonSharedProjectsFilter&quot; isEnabled=&quot;false&quot;/&gt;&#x0D;&#x0A;&lt;child filterId=&quot;org.eclipse.jdt.ui.PackageExplorer.CuAndClassFileFilter&quot; isEnabled=&quot;false&quot;/&gt;&#x0D;&#x0A;&lt;child filterId=&quot;org.eclipse.jdt.ui.PackageExplorer.ContainedLibraryFilter&quot; isEnabled=&quot;false&quot;/&gt;&#x0D;&#x0A;&lt;child filterId=&quot;org.eclipse.jdt.ui.PackageExplorer.NonJavaElementFilter&quot; isEnabled=&quot;false&quot;/&gt;&#x0D;&#x0A;&lt;child filterId=&quot;org.eclipse.jdt.ui.PackageExplorer.NonJavaProjectsFilter&quot; isEnabled=&quot;false&quot;/&gt;&#x0D;&#x0A;&lt;child filterId=&quot;org.eclipse.jdt.ui.PackageExplorer.PackageDeclarationFilter&quot; isEnabled=&quot;true&quot;/&gt;&#x0D;&#x0A;&lt;child filterId=&quot;org.eclipse.jdt.internal.ui.PackageExplorer.EmptyInnerPackageFilter&quot; isEnabled=&quot;true&quot;/&gt;&#x0D;&#x0A;&lt;child filterId=&quot;org.eclipse.jdt.internal.ui.PackageExplorer.EmptyPackageFilter&quot; isEnabled=&quot;false&quot;/&gt;&#x0D;&#x0A;&lt;child filterId=&quot;org.eclipse.jdt.ui.PackageExplorer.ImportDeclarationFilter&quot; isEnabled=&quot;true&quot;/&gt;&#x0D;&#x0A;&lt;child filterId=&quot;org.eclipse.jdt.ui.PackageExplorer.FieldsFilter&quot; isEnabled=&quot;false&quot;/&gt;&#x0D;&#x0A;&lt;child filterId=&quot;org.eclipse.jdt.ui.PackageExplorer.NonPublicFilter&quot; isEnabled=&quot;false&quot;/&gt;&#x0D;&#x0A;&lt;child filterId=&quot;org.eclipse.jdt.ui.PackageExplorer_patternFilterId_.*&quot; isEnabled=&quot;true&quot;/&gt;&#x0D;&#x0A;&lt;child filterId=&quot;org.eclipse.pde.ui.BinaryProjectFilter1&quot; isEnabled=&quot;false&quot;/&gt;&#x0D;&#x0A;&lt;child filterId=&quot;org.eclipse.jdt.ui.PackageExplorer.SyntheticMembersFilter&quot; isEnabled=&quot;true&quot;/&gt;&#x0D;&#x0A;&lt;/xmlDefinedFilters&gt;&#x0D;&#x0A;&lt;/customFilters&gt;&#x0D;&#x0A;&lt;/packageexplorer&gt;" key="memento"/>
	</section>
</section>
```
