## Supplementary material for "Mathematical Analysis of Left Ventricular Elastance with respect to Afterload Change During Ejection Phase": Program source code: OpenTypeHistory.xml

```
<?xml version="1.0" encoding="UTF-8" standalone="no"?>
<typeInfoHistroy/>
```
