## Supplementary material for "Mathematical Analysis of Left Ventricular Elastance with respect to Afterload Change During Ejection Phase": Program source code: dialog_settings.xml

```
<?xml version="1.0" encoding="UTF-8"?>
<section name="Workbench">
	<section name="NewLocationWizard">
		<item value="false" key="ConfigurationWizardMainPage.STORE_DONT_VALIDATE_ID"/>
		<list key="ConfigurationWizardMainPage.STORE_PATH_ID">
			<item value="/cvsroot/simbio"/>
			<item value="/csroot/simbio"/>
		</list>
		<list key="ConfigurationWizardMainPage.STORE_HOSTNAME_ID">
			<item value="simbio.cvs.sourceforge.net"/>
		</list>
	</section>
	<section name="org.eclipse.team.ccvs.ui.RepositoriesView">
		<item value="" key="SelectedWorkingSet"/>
	</section>
</section>
```
