## Supplementary material for "Mathematical Analysis of Left Ventricular Elastance with respect to Afterload Change During Ejection Phase": Program source code: repositoriesView.xml

```
<?xml version="1.0" encoding="UTF-8"?>
<repositories-view>
	<repository id=":pserver:anonymous@simbio.cvs.sourceforge.net:/cvsroot/simbio">
	</repository>
</repositories-view>
```
