## Supplementary material for "Mathematical Analysis of Left Ventricular Elastance with respect to Afterload Change During Ejection Phase": Program source code: dialog_settings.xml

```
<?xml version="1.0" encoding="UTF-8"?>
<section name="Workbench">
	<section name="ChooseWorkspaceDialogSettings">
		<item value="460" key="DIALOG_WIDTH"/>
		<item value="351" key="DIALOG_Y_ORIGIN"/>
		<item value="225" key="DIALOG_HEIGHT"/>
		<item value="414" key="DIALOG_X_ORIGIN"/>
		<item value="1|MS UI Gothic|9|0|WINDOWS|1|-12|0|0|0|400|0|0|0|1|0|0|0|0|MS UI Gothic" key="DIALOG_FONT_NAME"/>
	</section>
	<section name="org.eclipse.ui.views.problem">
	</section>
</section>
```
