## Supplementary material for "Mathematical Analysis of Left Ventricular Elastance with respect to Afterload Change During Ejection Phase": Program source code: dialog_settings.xml

```
<?xml version="1.0" encoding="UTF-8"?>
<section name="Workbench">
	<item value="1024" key="introLaunchBar.location"/>
</section>
```
