## Supplementary material for "Mathematical Analysis of Left Ventricular Elastance with respect to Afterload Change During Ejection Phase": Program source code: dialog_settings.xml

```
<?xml version="1.0" encoding="UTF-8"?>
<section name="Workbench">
	<section name="WorkbenchPreferenceDialogSettings">
		<item value="158" key="DIALOG_Y_ORIGIN"/>
		<item value="674" key="DIALOG_X_ORIGIN"/>
	</section>
</section>
```
