## Supplementary material for "Mathematical Analysis of Left Ventricular Elastance with respect to Afterload Change During Ejection Phase": Program source code: workbench.xml

```
<?xml version="1.0" encoding="UTF-8"?>
<workbench progressCount="12" version="2.0">
<workbenchAdvisor/>
<window height="768" maximized="true" width="1024" x="66" y="87">
<fastViewData fastViewLocation="1024"/>
<perspectiveBar>
<itemSize x="160"/>
</perspectiveBar>
<coolbarLayout locked="0">
<coolItem id="group.file" itemType="typeGroupMarker"/>
<coolItem id="org.eclipse.ui.workbench.file" itemType="typeToolBarContribution" x="96" y="22"/>
<coolItem id="additions" itemType="typeGroupMarker"/>
<coolItem id="com.objfac.xmleditor.XMLActionSet" itemType="typeToolBarContribution" x="62" y="22"/>
<coolItem id="org.eclipse.debug.ui.launchActionSet" itemType="typeToolBarContribution" x="50" y="22"/>
<coolItem id="org.eclipse.jdt.ui.JavaElementCreationActionSet" itemType="typeToolBarContribution" x="96" y="22"/>
<coolItem id="org.eclipse.search.searchActionSet" itemType="typeToolBarContribution" x="39" y="22"/>
<coolItem id="org.eclipse.team.cvs.ui.CVSActionSet" itemType="typeToolBarContribution" x="39" y="22"/>
<coolItem id="org.eclipse.ui.WorkingSetActionSet" itemType="typeToolBarContribution" x="50" y="22"/>
<coolItem id="group.nav" itemType="typeGroupMarker"/>
<coolItem id="org.eclipse.ui.workbench.navigate" itemType="typeToolBarContribution" x="175" y="22"/>
<coolItem id="group.editor" itemType="typeGroupMarker"/>
<coolItem id="group.help" itemType="typeGroupMarker"/>
<coolItem id="org.eclipse.ui.workbench.help" itemType="typeToolBarContribution" x="-1" y="-1"/>
</coolbarLayout>
<page aggregateWorkingSetId="Aggregate for window 1300185797187" focus="true" label="ワークスペース - CVS リポジトリー・エクスプローラー">
<editors>
<editorArea activeWorkbook="DefaultEditorWorkbook">
<info part="DefaultEditorWorkbook">
<folder appearance="1" expanded="2">
<presentation id="org.eclipse.ui.presentations.WorkbenchPresentationFactory"/>
</folder>
</info>
</editorArea>
</editors>
<views>
<view id="org.eclipse.team.ui.GenericHistoryView" partName="ヒストリー">
<viewState/>
</view>
<view id="org.eclipse.jdt.ui.TypeHierarchy" partName="階層"/>
<view id="org.eclipse.ui.views.ProblemView" partName="問題">
<viewState columnWidth0="256" columnWidth1="81" columnWidth2="156" columnWidth3="66" columnWidth4="0" horizontalPosition="0" verticalPosition="0">
<columnOrder columnOrderIndex="0"/>
<columnOrder columnOrderIndex="1"/>
<columnOrder columnOrderIndex="2"/>
<columnOrder columnOrderIndex="3"/>
<columnOrder columnOrderIndex="4"/>
</viewState>
</view>
<view id="org.eclipse.jdt.ui.PackageExplorer" partName="パッケージ・エクスプローラー">
<viewState isWindowWorkingSet="true" layout="2" org.eclipse.jdt.ui.packages.linktoeditor="0" rootMode="1" workingSetName="">
<customFilters userDefinedPatternsEnabled="false">&#x0A;<xmlDefinedFilters>&#x0A;<child filterId="org.eclipse.jdt.ui.PackageExplorer.LibraryFilter" isEnabled="false"/>
<child filterId="org.eclipse.jdt.ui.PackageExplorer.LocalTypesFilter" isEnabled="false"/>
<child filterId="org.eclipse.jdt.ui.PackageExplorer.StaticsFilter" isEnabled="false"/>
<child filterId="org.eclipse.jdt.ui.PackageExplorer_patternFilterId_*$*.class" isEnabled="true"/>
<child filterId="org.eclipse.jdt.ui.PackageExplorer.ClosedProjectsFilter" isEnabled="false"/>
<child filterId="org.eclipse.jdt.ui.PackageExplorer.NonSharedProjectsFilter" isEnabled="false"/>
<child filterId="org.eclipse.jdt.ui.PackageExplorer.CuAndClassFileFilter" isEnabled="false"/>
<child filterId="org.eclipse.jdt.ui.PackageExplorer.ContainedLibraryFilter" isEnabled="false"/>
<child filterId="org.eclipse.jdt.ui.PackageExplorer.NonJavaElementFilter" isEnabled="false"/>
<child filterId="org.eclipse.jdt.ui.PackageExplorer.NonJavaProjectsFilter" isEnabled="false"/>
<child filterId="org.eclipse.jdt.ui.PackageExplorer.PackageDeclarationFilter" isEnabled="true"/>
<child filterId="org.eclipse.jdt.internal.ui.PackageExplorer.EmptyInnerPackageFilter" isEnabled="true"/>
<child filterId="org.eclipse.jdt.internal.ui.PackageExplorer.EmptyPackageFilter" isEnabled="false"/>
<child filterId="org.eclipse.jdt.ui.PackageExplorer.ImportDeclarationFilter" isEnabled="true"/>
<child filterId="org.eclipse.jdt.ui.PackageExplorer.FieldsFilter" isEnabled="false"/>
<child filterId="org.eclipse.jdt.ui.PackageExplorer.NonPublicFilter" isEnabled="false"/>
<child filterId="org.eclipse.jdt.ui.PackageExplorer_patternFilterId_.*" isEnabled="true"/>
<child filterId="org.eclipse.pde.ui.BinaryProjectFilter1" isEnabled="false"/>
<child filterId="org.eclipse.jdt.ui.PackageExplorer.SyntheticMembersFilter" isEnabled="true"/>
</xmlDefinedFilters>
</customFilters>
</viewState>
</view>
<view id="org.eclipse.team.ccvs.ui.RepositoriesView" partName="CVS リポジトリー">
<viewState/>
</view>
<view id="org.eclipse.ui.views.ContentOutline" partName="アウトライン">
<viewState/>
</view>
<view id="org.eclipse.jdt.ui.SourceView" partName="宣言"/>
<view id="org.eclipse.team.ccvs.ui.AnnotateView" partName="CVS 注釈">
<viewState/>
</view>
<view id="org.eclipse.jdt.ui.JavadocView" partName="Javadoc"/>
</views>
<perspectives activePart="org.eclipse.team.ccvs.ui.RepositoriesView" activePerspective="org.eclipse.team.cvs.ui.cvsPerspective">
<perspective editorAreaVisible="1" fixed="0" version="0.016">
<descriptor class="org.eclipse.jdt.internal.ui.JavaPerspectiveFactory" id="org.eclipse.jdt.ui.JavaPerspective" label="Java"/>
<alwaysOnActionSet id="com.objfac.xmleditor.XMLActionSet"/>
<alwaysOnActionSet id="org.eclipse.ui.cheatsheets.actionSet"/>
<alwaysOnActionSet id="org.eclipse.search.searchActionSet"/>
<alwaysOnActionSet id="org.eclipse.ui.edit.text.actionSet.openExternalFile"/>
<alwaysOnActionSet id="org.eclipse.ui.edit.text.actionSet.annotationNavigation"/>
<alwaysOnActionSet id="org.eclipse.ui.edit.text.actionSet.navigation"/>
<alwaysOnActionSet id="org.eclipse.ui.edit.text.actionSet.convertLineDelimitersTo"/>
<alwaysOnActionSet id="org.eclipse.ui.externaltools.ExternalToolsSet"/>
<alwaysOnActionSet id="org.eclipse.ui.actionSet.keyBindings"/>
<alwaysOnActionSet id="org.eclipse.ui.WorkingSetActionSet"/>
<alwaysOnActionSet id="org.eclipse.update.ui.softwareUpdates"/>
<alwaysOnActionSet id="org.eclipse.debug.ui.launchActionSet"/>
<alwaysOnActionSet id="org.eclipse.jdt.ui.JavaActionSet"/>
<alwaysOnActionSet id="org.eclipse.jdt.ui.JavaElementCreationActionSet"/>
<alwaysOnActionSet id="org.eclipse.ui.NavigateActionSet"/>
<alwaysOnActionSet id="org.eclipse.debug.ui.breakpointActionSet"/>
<alwaysOnActionSet id="org.eclipse.jdt.debug.ui.JDTDebugActionSet"/>
<alwaysOnActionSet id="org.eclipse.jdt.junit.JUnitActionSet"/>
<show_view_action id="org.eclipse.jdt.ui.PackageExplorer"/>
<show_view_action id="org.eclipse.jdt.ui.TypeHierarchy"/>
<show_view_action id="org.eclipse.jdt.ui.SourceView"/>
<show_view_action id="org.eclipse.jdt.ui.JavadocView"/>
<show_view_action id="org.eclipse.search.ui.views.SearchView"/>
<show_view_action id="org.eclipse.ui.console.ConsoleView"/>
<show_view_action id="org.eclipse.ui.views.ContentOutline"/>
<show_view_action id="org.eclipse.ui.views.ProblemView"/>
<show_view_action id="org.eclipse.ui.views.ResourceNavigator"/>
<show_view_action id="org.eclipse.ui.views.TaskList"/>
<show_view_action id="org.eclipse.ui.views.ProgressView"/>
<show_view_action id="org.eclipse.ant.ui.views.AntView"/>
<show_view_action id="org.eclipse.pde.runtime.LogView"/>
<new_wizard_action id="org.eclipse.jdt.ui.wizards.NewPackageCreationWizard"/>
<new_wizard_action id="org.eclipse.jdt.ui.wizards.NewClassCreationWizard"/>
<new_wizard_action id="org.eclipse.jdt.ui.wizards.NewInterfaceCreationWizard"/>
<new_wizard_action id="org.eclipse.jdt.ui.wizards.NewEnumCreationWizard"/>
<new_wizard_action id="org.eclipse.jdt.ui.wizards.NewAnnotationCreationWizard"/>
<new_wizard_action id="org.eclipse.jdt.ui.wizards.NewSourceFolderCreationWizard"/>
<new_wizard_action id="org.eclipse.jdt.ui.wizards.NewSnippetFileCreationWizard"/>
<new_wizard_action id="org.eclipse.ui.wizards.new.folder"/>
<new_wizard_action id="org.eclipse.ui.wizards.new.file"/>
<new_wizard_action id="org.eclipse.ui.editors.wizards.UntitledTextFileWizard"/>
<new_wizard_action id="com.objfac.xmleditor.wizard.newxml.xml"/>
<new_wizard_action id="com.objfac.xmleditor.wizard.newxml.dtd"/>
<new_wizard_action id="com.objfac.xmleditor.wizard.newproject"/>
<new_wizard_action id="org.eclipse.jdt.junit.wizards.NewTestCaseCreationWizard"/>
<perspective_action id="com.objfac.xmleditor.perspective"/>
<perspective_action id="org.eclipse.jdt.ui.JavaPerspective"/>
<perspective_action id="org.eclipse.debug.ui.DebugPerspective"/>
<perspective_action id="org.eclipse.jdt.ui.JavaBrowsingPerspective"/>
<view id="org.eclipse.jdt.ui.PackageExplorer"/>
<view id="org.eclipse.jdt.ui.TypeHierarchy"/>
<view id="org.eclipse.ui.views.ProblemView"/>
<view id="org.eclipse.jdt.ui.JavadocView"/>
<view id="org.eclipse.jdt.ui.SourceView"/>
<view id="org.eclipse.ui.views.ContentOutline"/>
<layout>&#x0A;<mainWindow>&#x0A;<info folder="true" part="left">&#x0A;<folder activePageID="org.eclipse.jdt.ui.PackageExplorer" appearance="2" expanded="2">&#x0A;<page content="org.eclipse.jdt.ui.PackageExplorer" label="パッケージ・エクスプローラー"/>
<page content="org.eclipse.jdt.ui.TypeHierarchy" label="階層"/>
<page content="org.eclipse.ui.views.ResourceNavigator" label="LabelNotFound"/>
<page content="org.eclipse.jdt.junit.ResultView" label="LabelNotFound"/>
<presentation id="org.eclipse.ui.presentations.WorkbenchPresentationFactory">&#x0A;<part id="0"/>
<part id="1"/>
</presentation>
</folder>
</info>
<info folder="true" part="org.eclipse.ui.internal.ViewStack@643edd" ratio="0.74950296" ratioLeft="754" ratioRight="252" relationship="2" relative="left">&#x0A;<folder appearance="2" expanded="2">&#x0A;<page content="org.eclipse.help.ui.HelpView" label="LabelNotFound"/>
<page content="org.eclipse.ui.internal.introview" label="LabelNotFound"/>
<page content="org.eclipse.ui.cheatsheets.views.CheatSheetView" label="LabelNotFound"/>
<presentation id="org.eclipse.ui.presentations.WorkbenchPresentationFactory"/>
</folder>
</info>
<info part="org.eclipse.ui.editorss" ratio="0.24950299" ratioLeft="251" ratioRight="755" relationship="2" relative="left"/>
<info folder="true" part="bottom" ratio="0.7492958" ratioLeft="532" ratioRight="178" relationship="4" relative="org.eclipse.ui.editorss">&#x0A;<folder activePageID="org.eclipse.ui.views.ProblemView" appearance="2" expanded="2">&#x0A;<page content="org.eclipse.ui.views.ProblemView" label="問題"/>
<page content="org.eclipse.jdt.ui.JavadocView" label="Javadoc"/>
<page content="org.eclipse.jdt.ui.SourceView" label="宣言"/>
<page content="org.eclipse.search.ui.views.SearchView" label="LabelNotFound"/>
<page content="org.eclipse.ui.console.ConsoleView" label="LabelNotFound"/>
<page content="org.eclipse.ui.views.BookmarkView" label="LabelNotFound"/>
<page content="org.eclipse.ui.views.ProgressView" label="LabelNotFound"/>
<presentation id="org.eclipse.ui.presentations.WorkbenchPresentationFactory">&#x0A;<part id="0"/>
<part id="1"/>
<part id="2"/>
</presentation>
</folder>
</info>
<info folder="true" part="org.eclipse.ui.internal.ViewStack@1ce00b4" ratio="0.7496689" ratioLeft="566" ratioRight="189" relationship="2" relative="org.eclipse.ui.editorss">&#x0A;<folder activePageID="org.eclipse.ui.views.ContentOutline" appearance="2" expanded="2">&#x0A;<page content="org.eclipse.ui.views.ContentOutline" label="アウトライン"/>
<page content="org.eclipse.ant.ui.views.AntView" label="LabelNotFound"/>
<presentation id="org.eclipse.ui.presentations.WorkbenchPresentationFactory">&#x0A;<part id="0"/>
</presentation>
</folder>
</info>
</mainWindow>
</layout>
</perspective>
<perspective editorAreaVisible="1" fixed="0" version="0.016">
<descriptor class="org.eclipse.team.internal.ccvs.ui.CVSPerspective" id="org.eclipse.team.cvs.ui.cvsPerspective" label="CVS リポジトリー・エクスプローラー"/>
<alwaysOnActionSet id="com.objfac.xmleditor.XMLActionSet"/>
<alwaysOnActionSet id="org.eclipse.ui.cheatsheets.actionSet"/>
<alwaysOnActionSet id="org.eclipse.search.searchActionSet"/>
<alwaysOnActionSet id="org.eclipse.ui.edit.text.actionSet.openExternalFile"/>
<alwaysOnActionSet id="org.eclipse.ui.edit.text.actionSet.annotationNavigation"/>
<alwaysOnActionSet id="org.eclipse.ui.edit.text.actionSet.navigation"/>
<alwaysOnActionSet id="org.eclipse.ui.edit.text.actionSet.convertLineDelimitersTo"/>
<alwaysOnActionSet id="org.eclipse.ui.externaltools.ExternalToolsSet"/>
<alwaysOnActionSet id="org.eclipse.ui.actionSet.keyBindings"/>
<alwaysOnActionSet id="org.eclipse.ui.WorkingSetActionSet"/>
<alwaysOnActionSet id="org.eclipse.update.ui.softwareUpdates"/>
<alwaysOnActionSet id="org.eclipse.team.cvs.ui.CVSActionSet"/>
<show_view_action id="org.eclipse.ui.views.ResourceNavigator"/>
<show_view_action id="org.eclipse.ui.views.ContentOutline"/>
<show_view_action id="org.eclipse.ui.views.TaskList"/>
<show_view_action id="org.eclipse.team.ui.GenericHistoryView"/>
<show_view_action id="org.eclipse.team.ccvs.ui.RepositoriesView"/>
<show_view_action id="org.eclipse.team.sync.views.SynchronizeView"/>
<new_wizard_action id="org.eclipse.ui.wizards.new.project"/>
<new_wizard_action id="org.eclipse.ui.wizards.new.folder"/>
<new_wizard_action id="org.eclipse.ui.wizards.new.file"/>
<perspective_action id="org.eclipse.ui.resourcePerspective"/>
<perspective_action id="org.eclipse.team.ui.TeamSynchronizingPerspective"/>
<view id="org.eclipse.team.ccvs.ui.RepositoriesView"/>
<view id="org.eclipse.team.ccvs.ui.AnnotateView"/>
<view id="org.eclipse.team.ui.GenericHistoryView"/>
<layout>
<mainWindow>
<info folder="true" part="top">
<folder activePageID="org.eclipse.team.ccvs.ui.RepositoriesView" appearance="2" expanded="2">
<page content="org.eclipse.team.ccvs.ui.RepositoriesView" label="CVS リポジトリー"/>
<page content="org.eclipse.team.ccvs.ui.AnnotateView" label="CVS 注釈"/>
<presentation id="org.eclipse.ui.presentations.WorkbenchPresentationFactory">
<part id="0"/>
<part id="1"/>
</presentation>
</folder>
</info>
<info folder="true" part="stickyFolderRight" ratio="0.7496063" ratioLeft="952" ratioRight="318" relationship="2" relative="top">
<folder appearance="2" expanded="2">
<page content="org.eclipse.help.ui.HelpView" label="LabelNotFound"/>
<page content="org.eclipse.ui.internal.introview" label="LabelNotFound"/>
<page content="org.eclipse.ui.cheatsheets.views.CheatSheetView" label="LabelNotFound"/>
</folder>
</info>
<info part="org.eclipse.ui.editorss" ratio="0.4" ratioLeft="508" ratioRight="762" relationship="2" relative="top"/>
<info folder="true" part="org.eclipse.ui.internal.ViewStack@c492c8" ratio="0.699888" ratioLeft="625" ratioRight="268" relationship="4" relative="org.eclipse.ui.editorss">
<folder activePageID="org.eclipse.team.ui.GenericHistoryView" appearance="2" expanded="2">
<page content="org.eclipse.team.ui.GenericHistoryView" label="ヒストリー"/>
<presentation id="org.eclipse.ui.presentations.WorkbenchPresentationFactory">
<part id="0"/>
</presentation>
</folder>
</info>
</mainWindow>
</layout>
</perspective>
</perspectives>
<workingSets/>
<navigationHistory/>
<stickyState>
<perspective IMemento.internal.id="org.eclipse.team.cvs.ui.cvsPerspective"/>
</stickyState>
<input factoryID="org.eclipse.ui.internal.model.ResourceFactory" path="/" type="8"/>
</page>
<workbenchWindowAdvisor/>
<actionBarAdvisor/>
<trimLayout>
<trimArea IMemento.internal.id="128">
<trimItem IMemento.internal.id="org.eclipse.ui.internal.WorkbenchWindow.topBar"/>
</trimArea>
<trimArea IMemento.internal.id="1024">
<trimItem IMemento.internal.id="org.eclise.ui.internal.FastViewBar"/>
<trimItem IMemento.internal.id="org.eclipse.jface.action.StatusLineManager"/>
<trimItem IMemento.internal.id="org.eclipse.ui.internal.progress.ProgressRegion"/>
</trimArea>
</trimLayout>
</window>
<mruList/>
</workbench>
```
