## Supplementary material for "Mathematical Analysis of Left Ventricular Elastance with respect to Afterload Change During Ejection Phase": Program source code: workingsets.xml

```
<?xml version="1.0" encoding="UTF-8"?>
<workingSetManager>
<workingSet aggregate="true" factoryID="org.eclipse.ui.internal.WorkingSetFactory" label="ウィンドウ・ワーキング・セット" name="Aggregate for window 1300185797187"/>
</workingSetManager>
```
