## Supplementary material for "Mathematical Analysis of Left Ventricular Elastance with respect to Afterload Change During Ejection Phase": Program source code: bilingualfeature.xml

```
<!DOCTYPE document PUBLIC "-//APACHE//DTD Documentation V2.0//EN" "http://forrest.apache.org/dtd/document-v20.dtd">
<document>
	<header>
		<title>Bilingual Feature</title>
	</header>
	<body>
		<section id="taglets">
			<title>Javadoc taglets for separating English and Japanese API documentation</title>
			<section id="introduction">
				<title>Introduction</title>
				<p>simBio use inline taglets to produce separate English and Japanese API documentation from Java source code
					which contains both languages in the comments. More information about the taglets can be found
					<a href="http://java.sun.com/j2se/1.5.0/docs/guide/javadoc/taglet/overview.html">here</a>.</p>
			</section>
			<section id="configuration">
				<title>Configuration</title>
				<p>To use taglets, the javadoc package, which is in the Java SDK's lib/tools.jar file, must be added to the
					build path. To add tools.jar to the build path follow the instruction,
					<a href="tutorial/01/index.html#tools"> Add tools.jar User Library</a>.</p>
			</section>
			<section id="usingtaglets">
				<title>Writing comments using taglets</title>
				<p>In the source code, English comments should be written between "{@.en" and "}", and Japanese comments should be
					written between "{@.ja" and "}", as in the example below:</p>
				<source><![CDATA[
/**
 * {@.en This is a javadoc taglet writing test. }
 * {@.ja ｊavadocドキュメントをNLS化する一般的な方法は、 ある言語 (主言語) で生成されたjavadocドキュメントをその他の言語 (副言語) に翻訳することです。}
 */]]></source>
				<p>Each taglet should contain only one sentence, to make sure that it is parsed correctly.</p>
			</section>
			<section id="runningtaglets">
				<title>Running Javadoc with taglets</title>
				<p>The simBio project contains four classes that implement the com.sun.tools.doclets.Taglet interface:
					EnOff, EnOn, JaOff and JaOn. To generate Japanese documentation, JaOn and EnOff are added to the Javadoc command,
					and for English documentation EnOn and JaOff are added instead. In Eclipse you can create Javadoc using the menu
					or with an Ant build.xml file. In simBio, these taglets have been added to the Javadoc command in simBio's
					Ant build.xml files.</p>
				<p>The example below are from the simBio/build.xml file and this will produce English documentation.</p>
				<source><![CDATA[
<taglet name="org.simBio.util.taglets.EnOn"
	path="${build.classes}" />
<taglet name="org.simBio.util.taglets.JaOff"
	path="${build.classes}" />]]></source>
			</section>
		</section>
	</body>
</document>
```
