## Supplementary material for "Mathematical Analysis of Left Ventricular Elastance with respect to Afterload Change During Ejection Phase": Program source code: index.xml

```
<?xml version="1.0" encoding="UTF-8"?>
<!--
simBio is a Java package to create biological models.
Copyright (C) 2002-2005 Nobuaki Sarai and Contributors.

This package is free software; you can redistribute it and/or
modify it under the terms of LGPL version 2.1.

This package is distributed in the hope that it will be useful,
but WITHOUT ANY WARRANTY; without even the implied warranty of
MERCHANTABILITY or FITNESS FOR A PARTICULAR PURPOSE.

for more information, see http://www.sim-bio.org/
-->
<!DOCTYPE document PUBLIC "-//APACHE//DTD Documentation V2.0//EN" "http://forrest.apache.org/dtd/document-v20.dtd">
<document>
	<header>
		<title>simBio</title>
		<abstract>simBio is a simulator for biological systems such as cardiac cells, epithelial cells, and pancreatic β cells. simBio is
			written in Java, uses XML and can solve ordinary differential equations.</abstract>
	</header>
	<body>
		<section id="overview">
			<title>Introduction</title>
			<p> In the field of medical biology, extensive research results regarding molecular and cellular level functions have been accumulated,
				but the mechanisms of these complex cell functions cannot be explained quantitatively. Due to this fact, a quantitative dynamic
				model that can integrate experimental data and reproduce biological mechanisms on computers is important. We developed simBio in
				order to have a tool for an easy creation of cell models employing object-oriented principles. In simBio, mathematical models such
				as a myocyte model that are described using ordinary differential equations are split into function elements such as ion channels
				and variables such as ion concentrations. In this new way of developing cell models, function elements are equally independent, and
				can be grouped according to biological classifications. Moreover, the correlations of variables and function elements can be
				described as a graph. The aim is a tool with which various cellular functions and mechanisms based on the experimental results can
				easily be combined to a more complex cellular structure or even a whole cell which is suitable for exploring new hypotheses. </p>
		</section>
		<section id="license">
			<title>License</title>
			<p> simBio is a free software. You may redistribute or modify it based on the conditions stipulated below in the GNU Lesser General Public
				License, which has been issued by the Free Software Foundation. </p>
			<p> The simBio is distributed in the hope that it will be useful, but with * absolutely no guarantee *. Absolutely no guarantee, expressed
				or implied, exists of merchantability or fitness for a particular purpose. For details, please look at the GNU Lesser General Public
				License. </p>
			<p>The LGPL original text is
				<a href="http://www.gnu.org/copyleft/lesser.html">http://www.gnu.org/copyleft/lesser.html</a>.</p>
		</section>
		<section id="references">
			<title>References</title>
			<ol>
				<li> Nobuaki Sarai, Satoshi Matsuoka and Akinori Noma
					<br/>
					<strong>simBio</strong>: a Java package for the development of detailed cell models
					<br/>
					<a href="http://dx.doi.org/10.1016/j.pbiomolbio.2005.05.008">Progress in Biophysics and Molecular Biology 90:
						360-377,2006</a>
					<br/> </li>
			</ol>
		</section>
		<section id="Contributors">
			<title>Contributors</title>
			<p>simBio wouldn't be half the library that it is today without the
				contributions that have been made by the developers listed below:
			</p>
			<ul>
				<li> Akinori Noma </li>
				<li> Akira Amano </li>
				<li> Ayako Takeuchi </li>
				<li> Bong Ju Kim </li>
				<li> Chiaki Oka </li>
				<li> Hiroyuki Kawano </li>
				<li> Keisuke Terashima </li>
				<li> Kenta Hori </li>
				<li> Mikael Wing </li>
				<li> Ryuta Saito </li>
				<li> Satoshi Matsuoka </li>
				<li> Syohei Hido </li>
				<li> Takao Shimayoshi </li>
				<li> Tetsuya Matsuda </li>
				<li> Toshifumi Nishi </li>
				<li> Tsukasa Shibayama </li>
			</ul>
			<p>It is possible that we have missed someone on this list, if that applies to you, please send an e-mail. 
			</p>
		</section>
		<section>
			<title>Corresponding Author</title>
			<p> Nobuaki Sarai, MD, PhD
				<br/> e-mail: sarai at card.med.kyoto-u.ac.jp
				<br/>
				<a href="http://www.card.med.kyoto-u.ac.jp">http://www.card.med.kyoto-u.ac.jp</a>
				<br/> Department of Physiology and Biophysics,
				<br/> Kyoto University Graduate School of Medicine
				<br/> Yoshidakonoe-cho, Sakyo-ku, Kyoto, 606-8501, Japan
				<br/> phone: +81-75-753-4357
				<br/> fax: +81-75-753-9448
				<br/> </p>
		</section>
	</body>
</document>
```
