## Supplementary material for "Mathematical Analysis of Left Ventricular Elastance with respect to Afterload Change During Ejection Phase": Program source code: index.xml

```
<!DOCTYPE document PUBLIC "-//APACHE//DTD Documentation V2.0//EN" "http://forrest.apache.org/dtd/document-v20.dtd">
<document>
	<header>
		<title>An introduction to JavaSpaces</title>
	</header>
	<body>
		<section id="introduction">
			<title>Introduction</title>
			<p>As a model becomes more complex the elapsed time for a model calculation becomes much more time consuming and takes to long
				for a single personal computer (PC) to complete. To expand the computing power and shorten the elapsed time, distributed
				computation by a cluster of PCs can be used. This system is reasonable for ordinary laboratories, because they can make
				full use of their own PCs and increment computation power in a stepwise manner.</p>
			<p>The calculation of models in simBio is suitable for distributed computation because each calculation is separated into an
				independent job and little communication is needed. Therefore linear effectiveness by adding PCs to the cluster result in a
				decrease of waiting time to obtain the result.</p>
			<p>The distributed computation package named Jini is provided as open source. JavaSpaces, which is a service of Jini, provides a
				virtual shared memory environment on a computer network.</p>
		</section>
		<section id="overview">
			<title>Overview</title>
			<p>Therefore a calculation server using simBio (Worker) was developed, which reads a model XML of simulation request from the shared
				memory, and computes the model using simBio, then writes a calculated model XML to the shared memory. Workers are utilized from
				a client, which sets various parameters for a model, sends request XMLs, and collects the results. Workers on a network are
				started and stopped by a commander class, see <a href="remoteclient.html"> RemoteClient</a>.</p>
			<p>The following messages are transferred in the distributed computing process.</p>
				<ol>
		 			<li>Client writes a model XML into JavaSpaces.</li>
		 			<li>Worker reads a model XML from JavaSpaces.</li>
		 			<li>Worker checks the version of Java classes, which was specified to be used in a model XML, by contacting an
		 				 http class server.</li>
		 			<li>Worker retrieves the latest version of Java classes from the http class server, if necessary.</li>
		 			<li>Worker starts calculation of a model XML using simBio.</li>
		 			<li>Worker writes a notification of starting the calculation into JavaSpaces.</li>
		 			<li>Client reads a notification, and then writes a next request of a model XML at the end of the queue.</li>
		 			<li>Worker writes a result XML with evaluators into JavaSpaces when the simBio calculation is over.</li>
		 			<li>Client reads and gathers the result, and then writes a receipt.</li>
		 			<li>Worker reads a receipt and discards a local copy of a result XML.</li>
				</ol>
			<p>The figure below show a schematic diagram of distributed computing.</p>
			<figure alt="Figure 1. Schematic diagram of distributed computing." src="images/javaspaces/DistributedSystem.png"/>
 			<p>Client, and each server of Javaspaces, simBio, and http can be run on separate computers or on the same PC. The client and
 				the http server are typically executed on the same PC.</p>
		</section>
		<section id="references">
			<title>References</title>
			<ol>
				<li>Nobuaki Sarai
					 <a href="http://dx.doi.org/10.1109/IEMBS.2007.4352498">Acceleration of Sensitivity Analysis by Distributed Computation</a>
					 <br/>The published paper can also be read here 
					 <a href="papers/sarai_2007/index.html">Acceleration of Sensitivity Analysis by Distributed Computation</a>
				</li>
			</ol>
		</section>
	</body>
</document>
```
