## Supplementary material for "Mathematical Analysis of Left Ventricular Elastance with respect to Afterload Change During Ejection Phase": Program source code: index.xml

```
<!DOCTYPE document PUBLIC "-//APACHE//DTD Documentation V2.0//EN" "http://forrest.apache.org/dtd/document-v20.dtd">
<document>
	<header>
		<title>Install Client (simBio_JavaSpacesClient)</title>
	</header>
	<body>
		<p>Preparing the Operational Environment for simBio_JavaSpacesClient.</p>
		<section id="hardware">
			<title>Hardware Preparation</title>
			<p>Because simBio is written in Java, it can be executed on several operating systems and simBio_JavaSpacesClient can be used on
				different types of computers.
				See <a href="../../tutorial/01/index.html#hard"> Hardware Preparation</a> for more information on hardware requirement.</p>
		</section>
		<section id="software">
			<title>Software Installation</title>
			<p>Software installation on simBio_JavaSpacesClient. The computer that is used as a client need some additional software installed
				compared to the simBio_JavaSpaces servers and workers.</p>
			<section id="installjavaandeclipse">
				<title>Install Java and Eclipse</title>
				<p>Follow the instruction <a href="../../tutorial/01/index.html"> Tutorial I. Preparing the Operational Environment</a>
					to install Java and Eclipse on the client computer.</p>
			</section>
			<section id="srcorbin">
				<title>Use source code or binary</title>
				<p>The description below use the source code, by either getting source code via CVS or by using the simBio source release package.
					The simBio has also been released as a binary release package, which can be used instead.</p>
				<warning label="Use simBio binary release package">To use the simBio binary release package, follow the instruction
				<a href="../../start/downloads.html"> Get simBio</a>. This package can also be used as an Eclipse project in the same way as the
				instruction <a href="../../tutorial/01/setup_simBio_project.html#src_zip"> Settings for using source packages</a> describes. The
				only difference compared to this description is the configuration when running a model in simBio from Eclipse. The operation for
				this is described in <a href="run.html#runbinary"> Run model in simBio_JavaSpaces from the simBio binary release package</a>.</warning>
				<p>If the simBio binary release package is used, please jump to <a href="installjavaspaces.html"> Installation JavaSpaces</a> from
					here, after an Eclipse project has been made of the package.	In other case please continue to the next section below,
					Getting simBio_JavaSpaces and simBio_JavaSpacesClient, to use the source code.</p>
			</section>
			<section id="gettingjavaspaces">
				<title>Getting simBio_JavaSpaces and simBio_JavaSpacesClient</title>
				<p>Follow the instruction <a href="../../tutorial/01/setup_simBio_project.html#sourceforge"> Getting source code via CVS</a>,
					but check out the projects JavaSpaces and JavaSpacesClient instead of the simBio project. If you cannot connect to CVS from
					Eclipse, then follow the instruction
					<a href="../../tutorial/01/setup_simBio_project.html#src_zip"> Settings for using source packages</a> instead.</p>
				<note label="Using another PC">It is recommended to use the client to get both the simBio_JavaSpaces and simBio_JavaSpacesClient
					projects. This is however not necessary.</note>
			</section>
			<section id="buildjarfiles">
				<title>Build JAR-files</title>
				<p>To run a model located in the simBio project on the simBio_JavaSpaces all JAR-files first need to be build. This is done by
					right clicking on the file build.xml in the simBio_JavaSpacesClient project and select [Run As] -> [Ant Build] which will
					copy all dependent JAR-files to the \lib folder. Also copy the file target/lib/simBio_JavaSpacesClient-*.jar to this folder.</p>
			</section>
			<section id="gettingremoteclient">
				<title>Getting RemoteClient</title>
				<p>Finally follow the instruction <a href="../../tutorial/01/setup_simBio_project.html#sourceforge"> Getting source code via CVS</a>,
					but check out the project RemoteClient instead of the simBio project. If you cannot connect to CVS from Eclipse, then follow
					the instruction <a href="../../tutorial/01/setup_simBio_project.html#src_zip"> Settings for using source packages</a> instead.</p>
				<note label="Using another PC">It is recommended to use the client to get the RemoteClient project. This is however not
					necessary.</note>
				<warning label="Skipping RemoteClient">It is not necessary to use the RemoteClient, but recommended if using a system with many
					simBio_JavaSpaces workers to make it possible to remote control these.</warning>
			</section>
		</section>
	</body>
</document>
```
