## Supplementary material for "Mathematical Analysis of Left Ventricular Elastance with respect to Afterload Change During Ejection Phase": Program source code: settings.xml

```
<!DOCTYPE document PUBLIC "-//APACHE//DTD Documentation V2.0//EN" "http://forrest.apache.org/dtd/document-v20.dtd">
<document>
	<header>
		<title>Settings</title>
	</header>
	<body>
		<section id="settingsclient">
			<title>Settings simBio_JavaSpacesClient</title>
			<p>Software settings for simBio_JavaSpacesClient.</p>
			<section id="serviceurlandcodebase">
				<title>Configure ServiceURL and Codebase</title>
				<p>When running protocol XML-files on simBio_JavaSpaces the file needs some additional tags. These are the ServiceURL and Codebase
					tags. You need to change the ServiceURL and Codebase so it fits your system. The tag <strong>service URL</strong> is the
					simBio_JavaSpaces servers IP number and the tag <strong>codebase/URLset URL</strong> is the base URL path for the code,
					which start with the clients IP number followed by the port number. The codebase for simBio_JavaSpacesClient's JAR Archive
					are required.</p>
				<p>Below shows an example of ServiceURL and Codebase for a protocol XML-file with the servers IP number 10.238.63.40 and the client
					IP number 10.238.63.14 using port 8083.</p>
				<source><![CDATA[
<service URL="jini://10.238.63.40" />
<codebase>
	<URLset URL="http://10.238.63.14:8083/simBio/lib/simBio_JavaSpacesClient-1.0.jar" />
</codebase>]]></source>
			</section>
			<section id="settingshttpserver">
				<title>Settings http server</title>
				<p>After following the instruction, <a href="index.html#gettingjavaspaces"> Getting simBio_JavaSpaces and simBio_JavaSpacesClient</a>,
					some editing of the DOS batch file httpd.bat or the UNIX/LINUX Shell Script httpd.sh, depending on which operating systems the
					http server are running on, may be needed. The files are found in the bin folder of the simBio_JavaSpacesClient project.</p>
				<p>The following script shows an example of the DOS batch file httpd.bat, where <strong>-jar "../lib/tools.jar"</strong> is
					the file path for one of Jinis Java class libraries and the relative path <strong>-dir "../../"</strong> will together with
					the path for Codebase, see <a href="#serviceurlandcodebase"> Change the ServiceURL and Codebase so it fits your system</a>,
					give the absolute path for the code to the simBio_JavaSpaces workers.</p>
				<source><![CDATA[
@ECHO OFF
REM
REM start class server
REM this script is assumed to be located at project\bin
REM

start "httpd class server" java -jar "../lib/tools.jar" -port 8083 -dir "../../" -trees -verbose]]></source>
				<note label="Using another PC">It is recommended to execute the http server on the same PC as the client. This is however not
					necessary.
					</note>
			</section>
			<section id="settingsremoteclient">
				<title>Settings RemoteClient</title>
				<p>After following the instruction, <a href="index.html#gettingremoteclient"> Getting RemoteClient</a>, a  remote node file,
					remoteNode.xml, is needed to get the RemoteClient to find the simBio_JavaSpaces workers.</p>
				<p>To make it easier a sample file has been created, remoteNode.xml.sample, which may be use to create the remoteNode.xml file.</p>
				<p>Below is an example of a remoteNode.xml file.</p>
				<source><![CDATA[
<worker>
	<!-- Windows Worker 1 -->
	<!-- element, Sodium -->
	<address>10.238.63.40</address>
	<!-- element, Magnesium -->
	<address>10.238.63.39</address>
	<!-- element, Alminium -->
	<address>10.238.63.43</address>
	<!-- element, Silicon -->
	<address>10.238.63.42</address>
	<!-- element, Phosphorus -->
	<address>10.238.63.41</address>
</worker>
]]></source>
			</section>
		</section>
		<section id="settingsjavaspaces">
			<title>Settings simBio_JavaSpaces</title>
			<p>Software settings for simBio_JavaSpaces servers and workers.</p>
			<section id="settingsservers">
				<title>Settings simBio_JavaSpaces servers</title>
				<section id="batchscriptfileservers">
					<title>Settings batch file/Shell Script for simBio_JavaSpaces servers</title>
					<p>After following the installation instruction, <a href="installjavaspaces.html#installservers"> Install simBio_JavaSpaces
						servers</a>, some editing of the DOS batch file startJavaSpaces.bat or the UNIX/LINUX Shell Script startJavaSpaces.sh,
						depending on which operating systems the simBio_JavaSpaces servers are running on, may be needed. Verify that the environment
						variable JINI_HOME is correct.</p>
				</section>
			</section>
			<section id="settingsworkers">
				<title>Settings simBio_JavaSpaces workers</title>
				<section id="batchscriptfileworkers">
					<title>Settings batch file/Shell Script for simBio_JavaSpaces workers</title>
					<p>After following the installation instruction, <a href="installjavaspaces.html#installworkers"> Install simBio_JavaSpaces
						workers</a>, some editing of the DOS batch files startWorker.bat and stopWorker.bat or the UNIX/LINUX Shell Scripts
						stopWorker.sh and stopWorker.sh, depending on which operating systems the simBio_JavaSpaces workers are running on,
						may be needed. Verify that the environment variable SIMBIO_HOME is correct for both files. Also check that the
						environment variable WORKER_THREAD in startWorker is as desired.</p>
				</section>
				<section id="workerspropertiesfile">
					<title>Settings simBioServer properties files</title>
					<p>To get the workers to find the simBio_JavaSpaces server, a simBioServer properties file is needed. This is however not
						true if only one server are installed on the network, then the workers will find it without a simBioServer properties
						file. It is however recommended to have a simBioServer properties file. This file was created during the installation
						instruction, <a href="installjavaspaces.html#installworkers"> Install simBio_JavaSpaces workers</a> at the file path
						SIMBIO_HOME/conf/. Correct the simBioServer properties files to point out the servers IP number.</p>
					<p>Shown below is an example of a simBioServer.properties file with the servers IP number 10.238.63.40.</p>
					<source><![CDATA[
org.simBio.sim.js.jini.ServiceLocator.URL=jini://10.238.63.40]]></source>
				</section>
			</section>
		</section>
	</body>
</document>
```
