## Supplementary material for "Mathematical Analysis of Left Ventricular Elastance with respect to Afterload Change During Ejection Phase": Program source code: remoteclient.xml

```
<!DOCTYPE document PUBLIC "-//APACHE//DTD Documentation V2.0//EN" "http://forrest.apache.org/dtd/document-v20.dtd">
<document>
	<header>
		<title>RemoteClient</title>
	</header>
	<body>
		<section id="introduction">
			<title>Introduction</title>
			<p>Follow the guide, <a href="quickstart/index.html"> Quick Start</a>, to get, install and setup the RemoteClient.</p>
		</section>
		<section id="usermanual">
			<title>User Manual</title>
			<section id="startremoteclient">
				<title>Start RemoteClient</title>
				<p>To start the RemoteClient follow these two steps:</p>
				<ol>
			 		<li>Open the folder src/main/java of the RemoteClient package in Eclipse and select the file
			 			 org.simBio.tools.remote.RemoteGui.java.</li>
			 		<li>Then right click on the file and select [Run As] -> [Java Application].</li>
				</ol>
				<note label="Using Ant">It is also possible to right click on the file build_RemoteClient.xml in the RemoteClient project
					and select [Run As] -> [Ant Build], which will do the same thing.</note>
				<p>After a short time a window with similar look as the figure below will appear.</p>
				<figure alt="Figure 1. The RemoteClient GUI." src="images/javaspaces/RemoteClient.png"/>
			</section>
			<section id="fundamentalmaneuver">
				<title>Fundamental maneuver</title>
				<ol>
			 		<li>Commands are selected with the radio buttons in the window and is activated when the [execute] button is pushed.</li>
			 		<li>The time log of the execution is indicated in the log area of the window.</li>
				</ol>
			</section>
			<section id="startcommand">
				<title>Command start</title>
				<p>Function:</p>
				<ol>
			 		<li>Start the simBio_JavaSpaces workers.</li>
				</ol>
				<p>Log message:</p>
				<ol>
			 		<li>When a worker succeeds in starting, this is indicated as <strong>"hostname" with maximum threads of "#", is starting</strong>
			 			 in the log area.</li>
			 		<li>If a worker already has been started, this is indicated as <strong>"hostname" has already started</strong> in the log area.</li>
				</ol>
			</section>
			<section id="shutdowncommand">
				<title>Command shutdown</title>
				<p>Function:</p>
				<ol>
			 		<li>Stop the simBio_JavaSpaces workers.</li>
				</ol>
				<p>Log message:</p>
				<ol>
			 		<li>When a worker succeeds in stopping, this is indicated as <strong>stopping 1 worker named "hostname"</strong> in the log area.</li>
				</ol>
			</section>
			<section id="rebootcommand">
				<title>Command reboot</title>
				<p>Function:</p>
				<ol>
			 		<li>Restarts the simBio_JavaSpaces workers. This command has the same functionally as running the "shutdown" and "start"
			 			 commands after each other.</li>
				</ol>
				<p>Log message:</p>
				<ol>
			 		<li>First when a worker succeeds in stopping, this is indicated as <strong>stopping 1 worker named "hostname"</strong> in the log area.</li>
			 		<li>After that when a worker succeeds in starting, this is indicated as <strong>"hostname" with maximum threads of "#", is starting
			 			</strong> in the log area.</li>
			 		<li>If a worker already has been started, this is indicated as <strong>"hostname" has already started</strong> in the log area.</li>
				</ol>
			</section>
			<section id="exitcommand">
				<title>Command exit</title>
				<p>Function:</p>
				<ol>
			 		<li>Exit the RemoteClient application.</li>
				</ol>
				<p>Log message:</p>
				<ol>
			 		<li>No log message.</li>
				</ol>
			</section>
		</section>
	</body>
</document>
```
