## Supplementary material for "Mathematical Analysis of Left Ventricular Elastance with respect to Afterload Change During Ejection Phase": Program source code: overview.xml

```
<?xml version="1.0" encoding="UTF-8"?>
<!--
simBio is a Java package to create biological models.
Copyright (C) 2002-2005 Nobuaki Sarai and Contributors.

This package is free software; you can redistribute it and/or
modify it under the terms of LGPL version 2.1.

This package is distributed in the hope that it will be useful,
but WITHOUT ANY WARRANTY; without even the implied warranty of
MERCHANTABILITY or FITNESS FOR A PARTICULAR PURPOSE.

for more information, see http://www.sim-bio.org/
-->
<!DOCTYPE document PUBLIC "-//APACHE//DTD Documentation V2.0//EN" "http://forrest.apache.org/dtd/document-v20.dtd">
<document>
	<header>
		<title>Overview</title>
	</header>
	<body>
		<section id="simBio">
			<title>Overview</title>
			<p>simBio is a tool for making it easier to build cell organism models, and for promoting the sharing/reuse of models. It
				provides the necessary features to create models which use ordinary differential equations and mathematical models, do
				integral calculation, display result graphs, extract results to files, change parameters and do calculations. </p>
			<p> The structure of simBio is divided into 3 main elements. The first describes calculations of mathematical models with Java.
				The second describes the initial values of parameters and the structure of mathematical models with XML files. The third
				solves initial value problems of ordinary differential equations with an integration engine. </p>
			<figure alt="Figure 1 3 elements which comprise simBio" src="images/chapter0/0-2-01_threeComponents.png"/>
			
			
			<!-- When it's png, creating a pdf generates an error, so it was changed to jpg. When a pdf is created from gif, it's ugly. -->
			<p> A mathematical model is created and run in 2 steps.</p>
			<section id="Java">
				<title>Java Files</title>
				<p> When a mathematical model is created, first Java is used to make a mathematical model of each function element based on
					biological knowledge. </p>
				<p> Using object-oriented principles, a function element model is described below Reactor, and a biological hierarchy is
					arranged in a modelled format. The figure displays a differential equation with the Channel element described. A
					formula specific to each channel is described in particular function elements. Then integral variables are defined
					as Nodes. </p>
				<figure alt="Figure 2 describing formulas with Java" src="images/chapter0/0-2-02_Java.png"/>
			</section>
			<section id="xml">
				<title>XML Files</title>
				<p> Next, the initial values and interrelationships of function elements and variables are described using XML. Arrows in
					the figure show the interrelation. Function elements are freely combined to create a mathematical model, and run it.
					</p>
				<figure alt="Figure 3 describe initial values and interrelationships with XML"
					src="images/chapter0/0-2-03_Xml.png"/>
			</section>
		</section>
	</body>
</document>
```
