## Supplementary material for "Mathematical Analysis of Left Ventricular Elastance with respect to Afterload Change During Ejection Phase": Program source code: site.xml

```
<?xml version="1.0" encoding="UTF-8"?>
<!--
simBio is a Java package to create biological models.
Copyright (C) 2002-2007 Nobuaki Sarai and Contributors.

This package is free software; you can redistribute it and/or
modify it under the terms of LGPL version 2.1.

This package is distributed in the hope that it will be useful,
but WITHOUT ANY WARRANTY; without even the implied warranty of
MERCHANTABILITY or FITNESS FOR A PARTICULAR PURPOSE.

for more information, see http://www.sim-bio.org/
-->
<site label="simBio" href="" xmlns="http://apache.org/forrest/linkmap/1.0" tab="">
	<about label="Home">
		<index label="Welcome" href="index.html" description="An introduction to simBio"/>
		<index label="Overview" href="overview.html" description="simBio overview"/>
		<index label="News" href="http://www.sim-bio.org/news/"  description="What's new"/>
		<index label="Release Packages" href="releasepackages.html"  description="Release Packages"/>
		<index label="Download" href="http://sourceforge.net/projects/simbio/"  description="simBio project page at SourceForge.net"/>
		<index label="Wiki" href="http://simbio.wiki.sourceforge.net/"  description="simBio Wiki at SourceForge.net"/>
		<index label="Bilingual Feature" href="bilingualfeature.html" description="Bilingual Feature"/>
		<index label="Japanese" href="http://jp.sim-bio.org/"  description="Site in Japanese Language"/>
	</about>
	<download label="Quick Start" href="start/" tab="start">
		<index label="Install Java" href="installJava.html" description="steps to install Java"/>
		<index label="Get simBio" href="downloads.html" description="How to download simBio"/>
		<index label="Try simBio" href="trysimBio.html" description="Try simBio"/>
		<index label="Concept" href="HowToCreate.html" description="How to create a biological model on simBio"/>
		<index label="Release Notes" href="ReleaseNote.html" description="Release notes"/>
		<index label="FAQ" href="faq.html" description="Frequently Asked Questions"/>
	</download>
	<tutorial label="Tutorial" href="tutorial/" tab="tutorial">
		<tutorial-1 label="I. Preparing the Operational Environment" href="01/" description="Let's run models with simBio">
			<index label="Setting up the Operational Environment" href="index.html"
				description="installation of Java and Eclipse"/>
			<index label="Getting simBio" href="setup_simBio_project.html"
				description="setting simBio in Eclipse as a Java project"/>
			<index label="Eclipse Plugin Installation" href="plugin.html"
				description="Installing the simBio plugin in Eclipse"/>
		</tutorial-1>
		<tutorial-2 label="II. Running with the GUI" href="02/" description="">
			<index label="Changing Parameters from the GUI" href="index.html"
				description="Changing parameters from the simBio GUI and running the model"/>
			<index label="Changing Parameters from XML" href="editXML.html"
				description="Changing the parameters by editing a model XML file, then running the model"/>
			<index label="Modifying XML, Adding/Deleting Functions" href="editModel.html"
				description="Manipulating the functional elements of a model XML file"/>
			<index label="Changing the Graph Display" href="chartXML.html"
				description="Explanation of XML related to graph display settings"/>
		</tutorial-2>
		<tutorial-3 label="III. Reproducing Figures from Papers" href="03/"
			description="Let's reproduce figures from a paper - reproducing the Matsuoka et al. (2003) paper">
			<index label="Displaying Article Figures in a GUI Graph" href="index.html"
				description="Displaying Fig. 2, 3, 6 in a GUI graph"/>
			<index label="Making CSV Data for Drawing" href="exportCSV.html"
				description="Extracting data for Fig. 8A in csv formatFig., and making a graph with different software"/>
			<index label="Show a Diagram of Parameter Dependencies" href="ivcurve.html"
				description="Use ResultGenerator and reproduce Fig. 1"/>
			<index label="How to Check Parameter Dependencies" href="protocol.html"
				description="How to use ResultGenerator"/>
			<index label="Protocol for Changing a Model" href="make.html"
				description="How to describe just the changed points of a basic model"/>
		</tutorial-3>
	</tutorial>
	<javaspaces label="JavaSpaces" href="javaspaces/" tab="javaspaces">
		<index label="Introduction" href="index.html" description="An introduction to JavaSpaces"/>
		<quickstart label="Quick Start" href="quickstart/" description="Quick Start">
			<index label="Install Client" href="index.html" description="Install Client"/>
			<index label="Install JavaSpaces" href="installjavaspaces.html" description="Install JavaSpaces"/>
			<index label="Settings" href="settings.html" description="Settings"/>
			<index label="Run" href="run.html" description="Run"/>
			<index label="Build Dependencies" href="builddependencies.html" description="Build Dependencies"/>
		</quickstart>
		<index label="RemoteClient" href="remoteclient.html" description="RemoteClient"/>
		<index label="Contents" href="specification/index.html" description="Contents of the simBio_JavaSpacesClient package"/>
		<index label="Release Notes" href="releasenotes.html" description="Release Notes"/>
		<papers label="Papers" href="papers/" description="Papers">
			<index label="Sarai 2007" href="sarai_2007/index.html" description="Sarai 2007"/>
		</papers>
	</javaspaces>
	<model label="Model Repository" href="model/" tab="model">
		<index label="Available Models" href="index.html" description="Available Models"/>
		<index label="Kuzumoto 2007" href="kuzumoto_et_al_2007.html" description="Instraction for Kuzumoto et al 2007"/>
		<index label="Takeuchi 2006" href="takeuchi_et_al_2006.html" description="Instraction for Takeuchi et al 2006"/>
	</model>
	<specification label="Specification" href="specification/" tab="specification">
		<index label="Contents" href="index.html" description="Contents of the simBio package"/>
		<index label="Plugin function" href="pluginFunction.html"
			description="Explanation about the simBio Eclipse plugin function"/>
		<index label="Calculation Algorithm" href="Conductor.html"
			description="Explanation about the handling procedure with Conductor"/>
		<index label="Javadoc API" href="../api/" description="Javadoc API"/>
		<bug label="Bug Fixes" href="bugs/">
			<index label="List" href="index.html" description="Bug Fixes List"/>
			<index label="S-4" href="s004.html" description="ID: S-4"/>
			<index label="S-10" href="s010.html" description="ID: S-10"/>
			<index label="S-16" href="s016.html" description="ID: S-16"/>
			<index label="S-17" href="s017.html" description="ID: S-17"/>
			<index label="S-28" href="s028.html" description="ID: S-28"/>
			<index label="S-32" href="s032.html" description="ID: S-32"/>
			<index label="S-36" href="s036.html" description="ID: S-36"/>
			<index label="S-40" href="s040.html" description="ID: S-40"/>
			<index label="S-41" href="s041.html" description="ID: S-41"/>
		</bug>
		<featurerequest label="New Features" href="featurerequests/">
			<index label="List" href="index.html" description="New Features List"/>
			<index label="FR-1:1" href="fr001_1.html" description="ID: FR-1:1"/>
			<index label="FR-1:2" href="fr001_2.html" description="ID: FR-1:2"/>
			<index label="FR-1:3" href="fr001_3.html" description="ID: FR-1:3"/>
			<index label="FR-1:4" href="fr001_4.html" description="ID: FR-1:4"/>
			<index label="FR-1:4R" href="fr001_4r.html" description="ID: FR-1:4R"/>
			<index label="FR-2" href="fr002.html" description="ID: FR-2"/>
			<index label="FR-3" href="fr003.html" description="ID: FR-3"/>
			<index label="FR-4" href="fr004.html" description="ID: FR-4"/>
			<index label="FR-14" href="fr014.html" description="ID: FR-14"/>
			<index label="FR-15" href="fr015.html" description="ID: FR-15"/>
			<index label="FR-19" href="fr019.html" description="ID: FR-19"/>
			<index label="FR-19R" href="fr019r.html" description="ID: FR-19R"/>
		</featurerequest>
	</specification>
	<external-refs>
		<project href="http://www.biosim.med.kyoto-u.ac.jp/"/>
		<sourceforge href="http://sourceforge.net/projects/simbio/"/>
		
		<forrest href="http://forrest.apache.org/">
			<linking href="docs/linking.html"/>
			<validation href="docs/validation.html"/>
			<webapp href="docs/your-project.html#webapp"/>
			<dtd-docs href="docs/dtd-docs.html"/>
			<new_content_type href="docs/your-project.html#adding_new_content_type"/>
			<buildPlugin href="docs/howto/howto-buildPlugin.html"/>
		</forrest>
		<cocoon href="http://cocoon.apache.org/"/>
		<xml.apache.org href="http://xml.apache.org/"/>
	</external-refs>
	
</site>
```
