## Supplementary material for "Mathematical Analysis of Left Ventricular Elastance with respect to Afterload Change During Ejection Phase": Program source code: s004.xml

```
<!DOCTYPE document PUBLIC "-//APACHE//DTD Documentation V2.0//EN" "http://forrest.apache.org/dtd/document-v20.dtd">
<document>
	<header>
		<title>Bug ID S-4: RelationGraph Runs Slowly</title>
	</header>
	<body>
		<section id="problem">
			<title>Problem</title>
			<p>When a model xml file uses org.simBio.sim.analyzer.graph.RelationGraph, the simulation runs much more slowly. </p>
		</section>
		<section id="solution">
			<title>Solution</title>
			<p>The paintGraphSub method of RelationGraph takes increasingly longer amounts of time to run as the simulation continues. Fix this
				method so that RelationGraph runs as quickly as the other Graph classes.</p>
		</section>
		<section id="filelist">
			<title>Modified file list</title>
			<ul>
				<li>org.simBio.sim.analyzer.graph.RelationGraph</li>
			</ul>
		</section>
		<section id="code">
			<title>Code explanation</title>
			<p> RelationGraph was tested using the protocol xml file RelationGraphTest.make.xml in the folder
				src/test/resources/org/simBio/sim/analyzer/graph. In the original code, each time the paintGraphSub method was called it
				looped through all of the TimeSeriesValues from 0 until the current values, which took an ever increasing amount of time to complete,
				and slowed down the simulation.</p>
			<source><![CDATA[long idxMin = 0;
long idxMax = values.getCurrentIndex();
for (long idx = idxMin; idx <= idxMax; idx++) {
	double x = axisX.p(values.getValue(idx, 0), plot, false);
	for (int i = nTargetOrigin; i < nTarget; i++) { 
		int nGraph = i - nTargetOrigin;
		drawPoint(plot, graphics2d, x, axisY.p(values.getValue(idx, i) * targetScale[i], plot, false), nGraph);
	}
}]]>
			</source>
			<p> In the new version of the code, idxMin and idxMax have been changed from local variables to private fields</p>
			<source><![CDATA[private long idxMin = 0;
private long idxMax = 0; ]]>
			</source>
			<p> The value of idxMax is assigned to idxMin, if the value of values.getCurrentIndex() is different to that of idxMax. Then
				values.getCurrentIndex() is assigned to idxMax.</p>
			<source><![CDATA[if (idxMax != values.getCurrentIndex()) {
	idxMin = idxMax; 
}
idxMax = values.getCurrentIndex();]]>
			</source>
			<p>If the value assigned to idxMin is lower than zero, it is changed to 0. The loop then runs from idxMin, which was the previous value of
				idxMax, until the current value of idxMax. Therefore it runs much more quickly than the previous version, where the loop ran from 0 to
				idxMax each time paintGraphSub was called.</p>
			<source><![CDATA[if (idxMin < 0) idxMin = 0;
for (long idx = idxMin; idx <= idxMax; idx++) { ]]>
			</source>
			<p>The next time paintGraphSub is called, the value of idxMax is assigned to idxMin again. Below is a comparison of the time taken for a
				simulation to run before and after the changes to RelationGraph.</p>
			<table>
				<tr>
					<th>Code changes</th>
					<th>Execution time</th>
				</tr>
				<tr>
					<td>Before</td>
					<td>343 seconds</td>
				</tr>
				<tr>
					<td>After</td>
					<td>64 seconds</td>
				</tr>
			</table>
		</section>
	</body>
</document>
```
