## Supplementary material for "Mathematical Analysis of Left Ventricular Elastance with respect to Afterload Change During Ejection Phase": Program source code: s010.xml

```
<!DOCTYPE document PUBLIC "-//APACHE//DTD Documentation V2.0//EN" "http://forrest.apache.org/dtd/document-v20.dtd">
<document>
	<header>
		<title>Bug ID S-10: Unable to change elapsedTime with new GUI and simple graph</title>
	</header>
	<body>
		<section id="problem">
			<title>Problem</title>
			<p>In simBio_private, when somebody resets the elapsedTime value to 0 after running a simulation, an error occurs. When they try to
				restart the simulation, the Exception below is thrown. </p>
			<source><![CDATA[java.lang.NoSuchMethodError: org.simBio.sim.analyzer.graph.Viewer:
	method resetBuffer()V not found]]>
			</source>
			<p> This problem occurs when the org.simBio.sim.analyzer.graph package is used in the xml model, but not when
				org.simBio.sim.analyzer.graph.simple is used. </p>
		</section>
		<section id="solution">
			<title>Solution</title>
			<p> If a model uses a Viewer class which supports redrawing, the resetbuffer method ,which is a method of VisualizeAnalyzer, should be
				called before calculation. Now the condition if the resetbuffer method is called is that the object is an instance of Viewer class. So
				change the condition from Viewer class to VisualizeAnalyzer class.</p>
		</section>
		<section id="filelist">
			<title>Modified file list</title>
			<ul>
				<li>org.simBio.sim.gui.GUI</li>
			</ul>
		</section>
		<section id="code">
			<title>Code explanation</title>
			<p>The bug occurs because there are two different versions of the Viewer class with same package name; one of them is in the simBio
				project and the other one is in the simBio_private project. In simBio_private, the Viewer class does not support redrawing, so it
				does not use the resetBuffer() method. The Viewer class in simBio_private belongs to the org.simBio.sim.analyzer.graph package,
				which, even though it has the same name as a simBio package which supports redrawing, really matches the
				org.simBio.sim.analyzer.graph.simple package in simBio, which does not support redrawing. If this code in GUI.java</p>
			<source><![CDATA[if(child instanceof Viewer) {
	((Viewer) child).resetBuffer();
}]]>
			</source>
			<p> is changed into this</p>
			<source><![CDATA[if ( child instanceof VisualizeAnalyzer ) {
	((VisualizeAnalyzer) child).resetBuffer();
}]]>
			</source>
			<p>then the Viewer object in the simBio_private project will not try to call resetBuffer() (since Viewer does not inherit from
				VisualizeAnalyzer), the error does not occur, and the program runs normally. In the simBio project, the original code worked
				because in that project org.simBio.sim.analyzer.graph.Viewer inherits from VisualizeAnalyzer and so can call the
				resetBuffer() method. In simBio_private, however, org.simBio.sim.analyzer.graph.Viewer is the same as the simBio project's
				import org.simBio.sim.analyzer.graph.simple.Viewer, and so is unable to call the resetBuffer() method.</p>
			<p> The above code is called only if the flag "modelBufferClear" is true. The modelBufferClear variable is initially set to false, so
				the code is not called the first time the simulation is run. If the elapsedTime is changed after running the simulation, then
				modelBufferClear is set to true. Then this code is called when the simulation is run for the second time, and modelBufferClear is
				reset to false afterwards.</p>
		</section>
		<section id="test">
			<title>JUnit test</title>
			<p>
				<strong>The test class</strong>
			</p>
			<ul>
				<li>org.simBio.sim.analyzer.gui.GUITest</li>
			</ul>
			<p>
				<strong>The test method</strong>
			</p>
			<table>
				<tr>
					<th> Method </th>
					<th> File Used </th>
					<th> Test </th>
				</tr>
				<tr>
					<td> testDndActionStart </td>
					<td> src/test/resources/org/simBio/sim/gui/simpleGraphTest.xml </td>
					<td> This calls the actionPerformed method of dndActionStart with modelBufferClear set to true. </td>
				</tr>
			</table>
			<p>DnDAction dndActionStart is a private field of the GUI class. In GUITest, dndActionStart is created using reflection and then its
				actionPerformed method is called with modelBufferClear set to true. The actionPerformed method checks the value of the
				modelBufferClear flag, and if it is true then the resetBuffer method is called. </p>
		</section>
	</body>
</document>
```
