## Supplementary material for "Mathematical Analysis of Left Ventricular Elastance with respect to Afterload Change During Ejection Phase": Program source code: s016.xml

```
<!DOCTYPE document PUBLIC "-//APACHE//DTD Documentation V2.0//EN" "http://forrest.apache.org/dtd/document-v20.dtd">
<document>
	<header>
		<title>Bug ID S-16: Conductor.integrate Error Handling</title>
	</header>
	<body>
		<section id="problem">
			<title>Problem</title>
			<p>The method that integrates the ordinary differential equation is not good in handle errors.</p>
		</section>
		<section id="description">
			<title>Description</title>
			<p>First prepare() is called, then for every time step:</p>
			<ol>
				<li>calculate(double t)</li>
				<li>analyze(double t) of all Analyzer</li>
				<li>update(double t) of all Variable</li>
				<li>Elapsed time is renewed, and continues the calculation during duration.</li>
			</ol>
			<p>Last end() is called.</p>
		</section>
		<section id="solution">
			<title>Solution</title>
			<p>When an exception occurs for any of the above methods we need to make a log and a popup error dialog if running in the GUI.</p>
		</section>
		<section id="systemdesign">
			<title>System Design</title>
			<ol>
				<li>If an exception occurs for any of the above methods then catch it (the integration will end), log it and save the exception
					 in the Conductor class.</li>
				<li>In the method GUI.GUITargetFile.loadProc() see if any exceptions occurred by implementing a check in the
					 model.addCalculationObserver(new CalculationObserver() {public void stop() {'implementation goes here'} and a popup error dialog
					 for the exception by using GUI.showErrorDialog().</li>
				<li>The Conductor.run() will call the above CalculationObserver stop() method after the integration, whether an exception occurred or
					 not.</li>
			</ol>
		</section>
		<section id="test">
			<title>Test</title>
			<ol>
				<li>To get an error to occur, make a Stub of a model that throws an exception in the calculation function (Vanderpol_model_1928).</li>
				<li>Make a model XML-file that calls the above model.</li>
				<li>To run the model in the GUI automatic, use a similar method as the function created to test if all XML files work,
					 RunModelInGUI(). The testclass will be named ConductorTest.</li>
				<li>To test that the error dialog popup, check to see if the dialog exists after running the model. Use the class TestUtil that was 
					 created as a side effect of the XmlFilesTest, see <a href="../featurerequests/fr019.html"> Testcase that test all XML-files</a> and see if It can
					 find any instance of JOptionPane, same way as the testclass GUITest does.</li>
			</ol>
		</section>
		<section id="testresult">
			<title>Test Result</title>
			<p>All the specified tests have been run with successful result.</p>
		</section>
		<section id="committedfiles">
			<title>Committed Files</title>
			<p>Following five files have been committed:
				<br/>/src/main/java/org/simBio/core/<strong>Conductor.java</strong>
				<br/>/src/main/java/org/simBio/sim/gui/<strong>GUI.java</strong>
				<br/>/src/test/resources/org/simBio/core/<strong>Vanderpol_model_1928Stub.java</strong>
				<br/>/src/test/resources/org/simBio/core/<strong>Vanderpol_model_1928Stub.xml</strong>
				<br/>/src/test/java/org/simBio/core/<strong>ConductorTest.java</strong></p>
		</section>
	</body>
</document>
```
