## Supplementary material for "Mathematical Analysis of Left Ventricular Elastance with respect to Afterload Change During Ejection Phase": Program source code: s017.xml

```
<!DOCTYPE document PUBLIC "-//APACHE//DTD Documentation V2.0//EN" "http://forrest.apache.org/dtd/document-v20.dtd">
<document>
	<header>
		<title>Bug ID S-17: Duplicate Checking Code Documentation</title>
	</header>
	<body>
		<section id="problem">
			<title>Problem</title>
			<p>When writing an XML model file for simBio, somebody may write two or more elements with the same value for the 'name' attribute at the
				same element nesting level, causing mistaken duplication of Nodes when simBio is run.</p>
		</section>
		<section id="solution">
			<title>Solution</title>
			<p>When an XML file is being parsed, check if a new Node already exists before adding it to simBio's data structure. If it already exists,
				display an error.</p>
		</section>
		<section id="filelist">
			<title>Modified file list</title>
			<ul>
				<li>org.simBio.serialize.xml.Parser.java</li>
			</ul>
		</section>
		<section id="code">
			<title>Code Explanation</title>
			<p>The new code is an exception which is thrown when a duplicate Node is detected. Because the exception is thrown as soon as the
				duplicate element is found, only the first duplicate in the XML file will be detected.</p>
			<p>In XMLSerializer's read method,which creates a model instance from an XML file, a SAXParser object is created and takes the XML
				source and a Parser object as parameters. The program checks for duplicates in the startElement method of
				org.simBio.serialize.xml.Parser. The startElement method is called when the SAXParser reaches the starting tag of an element in
				the XML file. An Initializer object is created using the parent Node (component)and the attributes of the XML element. </p>
			<source><![CDATA[Initializer initializer = 
	Initializer.getInstance( (Composite)component, attributes );]]>
			</source>
			<p>The parent Node (composite) calls getNode, taking the name of the Initializer object as a parameter, and returns a Component object
				if it finds a Node with the same name.</p>
			<source><![CDATA[Composite composite = (Composite) component; 
//try to find the Node which has the same name. 
component = (Component)composite.getNode(initializer.getName());]]>
			</source>
			<p>If the getNode call returns a null, then the XML element is not a duplicate, and an instance of the Component is created using the
				initializer.</p>
			<source><![CDATA[if (component == null) { 
	try { 
		//construct new instance
		component = serializer.getInstanceOf(qName, initializer); 
	} catch	(InstantiationException e1) {
		throw new SAXException(e1);
	}
}]]>
			</source>
			<p>If the getNode call returns a Component object, then a Node with the same name already exists, which means that the XML file has a
				duplication error, and a SAXException is thrown.</p>
			<source><![CDATA[else{ 
	//If the Node is a duplicate, throw an exception
	throw new SAXException("Duplicate Node Name Error :" +
		component.getName());
}]]>
			</source>
			<p>The error message displays the full path from the root to the Node name. The SAXException is caught in the read method of
				XMLSerializer and then replaced with an InstantiationException.</p>
			<p>This is the error message which is produced when the file model2.xml, which duplicates the ATP synthesis element, is run:</p>
			<source><![CDATA[java.lang.InstantiationException: Cause: 
	Duplicate Node Name Error :simulation/model/cell/ATP synthesis]]></source>
		</section>
		<section id="test">
			<title>JUnit test</title>
			<p>
				<strong>The test class</strong>
			</p>
			<ul>
				<li>org.simBio.serialize.xml.XMLSerializerTest</li>
			</ul>
			<p>
				<strong>The test method</strong>
			</p>
			<table>
				<tr>
					<th>Method</th>
					<th>File Used</th>
					<th>Test</th>
				</tr>
				<tr>
					<td>testReadDuplicateNode</td>
					<td>duplicateNode.xml</td>
					<td>This tests if an error is thrown when an XML file with duplicates is parsed.</td>
				</tr>
				<tr>
					<td>testRead</td>
					<td>xml/matsuoka_et_al_2003/model.xml</td>
					<td>This tests if an XML file without duplicates can be parsed without throwing an error.</td>
				</tr>
			</table>
			<p> The class org.simBio.serialize.xml.XMLSerializerTest runs JUnit tests on XML files that have duplicate elements as well as ones
				which don't have duplicates. XMLSerializerTest has two methods: testReadDuplicateNode and testRead. Each of these methods uses
				an XML file, and creates an XMLSerializer object for the file and calls that object's read method to parse the XML file. The
				testReadDuplicateNode method expects the xml file that it tests will have duplicates, and that an InstantiationException will be
				thrown. If an InstantiationException is not thrown then the test fails. The testRead method expects that the file it tests will not
				have duplicates, and so it fails if an InstantiationException is thrown. </p>
			
			<p>The duplicateNode.xml file is the same as model.xml, except that in duplicateNode.xml, simulation/model/cell/ATP synthesis is
				duplicated. </p>
			<p>
				<strong>How to run the test.</strong>
			</p>
			<p>The code has been tested using JUnit 3. To run the tests, right-click on XMLSerializerTest.java and select [Run As]->[JUnit Test].
				</p>
		</section>
	</body>
</document>
```
