## Supplementary material for "Mathematical Analysis of Left Ventricular Elastance with respect to Afterload Change During Ejection Phase": Program source code: s028.xml

```
<!DOCTYPE document PUBLIC "-//APACHE//DTD Documentation V2.0//EN" "http://forrest.apache.org/dtd/document-v20.dtd">
<document>
	<header>
		<title>Bug ID S-28: Graph X Axis Problem Documentation</title>
	</header>
	<body>
		<section id="problem">
			<title>Problems</title>
			<ol>
				<li>When an XML model graph runs, the curve of the graph slowly slips to the left until it moves off the graph. The left part of the curve
					then appears on the right hand side of the graph. Because of this, the shape of the curve may not be displayed properly, and so cannot
					be used in comparisons. </li>
				<li>When the Stop button is pressed, the maximum value of the X axis is set to the final elapsed time. This causes the slippage of the
					curve to the right side, and causes the same problem as the above (1).</li>
				<li>When calculating a model with an adaptable time step, the final elapsed time sometimes exceeds the expected elapsed time due to
					calculation errors. Then, the max and min value of axis X are incremented to the new values, and only the final plot appears on the
					graph.</li>
			</ol>
		</section>
		<section id="solution">
			<title>Solutions</title>
			<ol>
				<li>Increment at even intervals of the X axis, when the data (the value being plotted on the graph) is greater than the max value or
					smaller than the min value.</li>
				<li>If the Stop button is pressed before the simulation is completed, don't change the max and min value of the X axis.</li>
				<li>When the simulation ends without interruption, compare the expected final time with the elapsed time, and if they do not match,
					adjust the max value of X axis to the final elapsed time. </li>
			</ol>
		</section>
		<section id="filelist">
			<title>Modified file list</title>
			<ul>
				<li>org.simBio.sim.analyzer.graph.Axis.java</li>
				<li>org.simBio.sim.analyzer.graph.Graph.java</li>
			</ul>
		</section>
		<section id="code">
			<title>Code explanation</title>
			<section>
				<title>org.simBio.sim.analyzer.graph.Axis.java</title>
				<p> In the p method of Axis, the wrong variable had been used to increment the X axis, causing the graph to slip instead of incrementing
					at even intervals. When the data (the value being plotted on the graph) variable is greater than the max (the maximum value of the X
					axis) variable, the X axis is incremented by the value of the delta variable. Using data instead of max to calculate the value of
					delta caused the X axis to gradually slip, because the data value was slightly larger than the max value. Changing this code: </p>
				<source>double delta = data + max * (extendRate - 1) - min * extendRate;</source>
				<p> to this:</p>
				<source><![CDATA[double delta = (max - min) * extendRate;]]></source>
				<p>fixed the slippage problem.</p>
				<p> The code for incrementing the X axis when the data was less than the min value had the same kind of problem:</p>
				<source><![CDATA[double delta = data - max * extendRate + min * (extendRate - 1);]]></source>
				<p> and so it was changed in the same way.</p>
				<source><![CDATA[double delta = (min - max) * extendRate;]]></source>
			</section>
			<section>
				<title>org.simBio.sim.analyzer.graph.Graph.java</title>
				<p>The end method of the Graph class is called then the simulation ends whether the Stop button is pressed or not. Then, the new code
					first checks the following two conditions. If both of these conditions are met, then the X axis is adjusted to match the elapsed
					time, and the graph is redrawn. </p>
				<ol>
					<li>Whether the elapsed time is greater than the expected final time
						<source><![CDATA[if ((expectedFinalTime < elapsedTime)]]></source> </li>
					<li>Whether the elapsed time is greater than the X axis maximum. If the elapsed time is less than the X axis maximum, this indicates
						that the Stop button was pressed before the simulation was completed, and that the end method should not adjust the X axis
						(problem (2)). If the elapsed time is greater than the X axis maximum, this may cause the problem (3).
						<source><![CDATA[&& (elapsedTime > maxNode.getValue())) {]]></source> </li>
				</ol>
				<p>The expected final time is calculated in the prepare method, based on the duration node,which is the time that the simulation is
					expected to run for, and the elapsedTime, which at the start of the simulation is equal to the starting time .</p>
				<source><![CDATA[expectedFinalTime = getRoot().getNode("duration").getValue() +
	getRoot().getNode("elapsedTime").getValue();]]></source>
			</section>
		</section>
		<section id="test">
			<title>JUnit test</title>
			<p><strong>The test classes</strong></p>
			<ul>
				<li>org.simBio.sim.analyzer.graph.AxisXTest </li>
				<li>org.simBio.sim.analyzer.graph.GraphTest</li>
			</ul>
			<p><strong>The test methods</strong></p>
			<p>AxisXTest</p>
			<table>
				<tr>
					<th>Method</th>
					<th>Test</th>
				</tr>
				<tr>
					<td>testPDataBetweenMinAndMax</td>
					<td>The input data value is between min and max. After the p method is called, the min and max values of the X axis should remain
						unchanged.</td>
				</tr>
				<tr>
					<td>testPDataLessThanMin</td>
					<td>The input data value is less than min. After the p method is called, the min and max values should be changed by delta: (min - max) *
						scalefactor.</td>
				</tr>
				<tr>
					<td>testPDataGreaterThanMax</td>
					<td>The input data value is greater than max. After the p method is called, the min and max values should be changed by delta: (max -
						min) * scalefactor.</td>
				</tr>
			</table>
			<p>The class org.simBio.sim.analyzer.graph.AxisXTest.java runs tests on the p method of Axis.java to check three conditions:</p>
			<ol>
				<li>When the input data value is between the minimum and maximum values of the X axis, the p method should not change the X axis.</li>
				<li>When the input data value is less than the minimum value of the X axis, the p method should reduce the X axis min and max.</li>
				<li>When the input data value is greater than the maximum value of the X axis, the p method should increase the X axis min and max.</li>
			</ol>
			<p>The min and max values of the X axis after the p method is called are compared to their values before the p method is called, to check
				whether they have changed by the expected amount. This test uses the stub class GraphStub in place of Graph, in order to test the
				behaviour of the p method more independently from the rest of the program. The GraphStub.java file is used by the model file
				axisXTest.xml, which includes only the essential nodes for test purposes.</p>
			<p>Extend mode test:
				<br/> The above tests use the autoscroll mode: when the data is outside the limits of the min and max nodes, the min and max values are
				adjusted and the graph scrolls sideways automatically. The following tests are the same as the above tests except that they use two
				different modes: fixed and autoscale. </p>
			<table>
				<tr>
					<th>Method</th>
					<th>Test</th>
				</tr>
				<tr>
					<td>testPDataBetweenMinAndMaxModeFixed</td>
					<td>After the p method is called, the min and max values should stay as they are, because the axis extend mode is fixed.</td>
				</tr>
				<tr>
					<td>testPDataLessThanMinModeFixed</td>
					<td>After the p method is called, the min and max values should stay as they are, because the axis extend mode is fixed.</td>
				</tr>
				<tr>
					<td>testPDataGreaterThanMaxModeFixed</td>
					<td>After the p method is called, the min and max values should stay as they are, because the axis extend mode is fixed.</td>
				</tr>
				<tr>
					<td>testPDataBetweenMinAndMaxModeAutoscale</td>
					<td>After the p method is called, the min and max values should stay as they are, because the data is between min and max.</td>
				</tr>
				<tr>
					<td>testPDataLessThanMinModeAutoscale</td>
					<td>After the p method is called, the max value should stay as it is and the min value should change. The delta value should be twice as
						large as it was before the p method was called.</td>
				</tr>
				<tr>
					<td>testPDataGreaterThanMaxModeAutoscale</td>
					<td>After the p method is called, the max value should change and the min value should stay as it is. The delta value should be twice as
						large as it was before the p method was called.</td>
				</tr>
				
			</table>
			<p>In the first 3 methods above, the extendMode value is MODE_FIXED, and so the min and max values of the X axis stay as they are,
				regardless of the data value. In the next 3 methods above, the extendMode value is MODE_AUTOSCALE. If the data is outside the bounds of
				min and max, either min or max changes but not both. Therefore the delta value - the interval between min and max - doubles in size. </p>
			<p> Extend rate test:
				<br/> The tests above all use axisXTest.xml,which has a scale factor of 1.0, to create the model instance. The following tests are
				like those above, but with a scale factor of 0.9 set using the method changeScaleFactorValue.</p>
			<table>
				<tr>
					<th>Method</th>
					<th>Test</th>
				</tr>
				<tr>
					<td>testPDataLessThanMinLowerExtendRate</td>
					<td>After the p method is called, the max and min values should change based on the delta value.</td>
				</tr>
				<tr>
					<td>testPDataGreaterThanMaxLowerExtendRate</td>
					<td>After the p method is called, the max and min values should change based on the delta value.</td>
				</tr>
				<tr>
					<td>testPDataLessThanMinModeAutoscaleLowerExtendRate</td>
					<td>The same as testPDataLessThanMinModeAutoscale, but with a different scalefactor value</td>
				</tr>
				<tr>
					<td>testPDataGreaterThanMaxModeAutoscaleLowerExtendRate</td>
					<td>The same as testPDataGreaterThanMaxModeAutoscale, but with a different scalefactor value</td>
				</tr>
			</table>
			<p>In testPDataLessThanMinLowerExtendRate and testPDataGreaterThanMaxLowerExtendRate, there is the same kind of change to the
				min and max values as there was in the testPDataLessThanMin and testPDataLessThanMax methods, but the size of the change is smaller,
				because the scale factor is smaller. This is also true of testPDataLessThanMinModeAutoscaleLowerExtendRate and
				testPDataGreaterThanMaxModeAutoscaleLowerExtendRate when compared with testPDataLessThanMinModeAutoscale and
				testPDataGreaterThanMaxModeAutoscale.</p>
			<p>GraphTest</p>
			<table>
				<tr>
					<td>Method</td>
					<td>Test</td>
				</tr>
				<tr>
					<td>testElapsedGreaterThanExpected</td>
					<td>If the elapsed time is greater than the expected time, then the elapsed time should be used to adjust the min and max nodes.</td>
				</tr>
				<tr>
					<td>testElapsedNotGreaterThanExpected</td>
					<td>If the elapsed time is less than or equal to the expected time, then the min and max nodes should not be adjusted in the end()
						method.</td>
				</tr>
			</table>
			<p>A model instance is created using the file axisXTest.xml, containing a Graph object. In the test methods, the min and max values for
				the nodes of the X axis after the end() method is called are compared with their expected values. </p>
			<p>In the testElapsedNotGreaterThanExpected method, the elapsed time is less than the expected time, so the end() method should not
				adjust min and max. Therefore, the values of min and max after the end() method is called are expected to be the same as their values
				before the end method is called.</p>
			<p>In the testElapsedGreaterThanExpected method, the elapsed time is greater than the expected time, so the max value should be equal
				to the elapsed time after the end method is called, and the min value should be equal to the elapsed time minus the interval between the
				min and max values.</p>
			<p><strong>How to run the tests</strong></p>
			<p> The code has been tested using JUnit 3. To run the tests, right-click on AxisXTest.java or GraphTest.java in the Eclipse Package
				Explorer and select [Run As]->[JUnit Test] from the popup menu. </p>
		</section>
	</body>
</document>
```
