## Supplementary material for "Mathematical Analysis of Left Ventricular Elastance with respect to Afterload Change During Ejection Phase": Program source code: s032.xml

```
<!DOCTYPE document PUBLIC "-//APACHE//DTD Documentation V2.0//EN" "http://forrest.apache.org/dtd/document-v20.dtd">
<document>
	<header>
		<title>Bug ID S-32: Time Step Bug</title>
	</header>
	<body>
		<section id="problem">
			<title>Problem</title>
			<p>The time steps for the CSV output files are uneven for some intervals. For example, when a time interval of 1.0 is chosen, the times in
				the CSV file are 0,1.1,2,3,4,5.1 etc but they should be 0,1,2,3,4,5 etc instead.</p>
		</section>
		<section id="solution">
			<title>Solution</title>
			<p>Make the time steps even by using a small epsilon number to compensate for rounding errors.</p>
		</section>
		<section id="filelist">
			<title>Modified file list</title>
			<ul>
				<li>org.simBio.sim.analyzer.csv.CsvMaker</li>
				<li>org.simBio.sim.gui.CsvDialog</li>
			</ul>
		</section>
		<section id="code">
			<title>Code explanation</title>
			<section>
				<title>org.simBio.sim.analyzer.csv.CsvMaker</title>
				<p>A small epsilon number was added to CsvMaker.java to compensate for rounding errors in the calculations.</p>
			<source><![CDATA[private double epsilon = 0.000001;]]></source>
			<p>The original version of CsvMaker had the following code:</p>
			<source><![CDATA[if ( t < nextTime) return;]]></source>
			<p>This resulted in uneven time steps in the CSV output file, such as the following, produced from matsuoka_et_al_2003/model.xml,
				where dtMin = 0.1, dtMax = 0.1,and the interval = 1.0:</p>
			<source><![CDATA[time (ms), simulation/model/cell/Vm, simulation/model/cell/Na, simulation/model/cell/K
0.0, -85.9575, 4.925761, 143.1837
1.1, -85.9559, 4.925753, 143.1838
2, -85.9552, 4.925746, 143.1838
3, -85.9547, 4.925739, 143.1838
4, -85.9544, 4.925731, 143.1838 
5.1, -85.9543, 4.925723, 143.1839]]></source>
			<p> In the modified version, the epsilon value is subtracted from nextTime in the comparison:</p>
			<source><![CDATA[if ( t < nextTime - epsilon ) return;]]></source>
			<p>After this code change the CSV output file has even time steps:</p>
			<source><![CDATA[time (ms), simulation/model/cell/Vm, simulation/model/cell/Na, simulation/model/cell/K
0, -85.9575, 4.925761, 143.1837
1, -85.956, 4.925754, 143.1838
2, -85.9552, 4.925746, 143.1838
3, -85.9547, 4.925739, 143.1838
4, -85.9544, 4.925731, 143.1838
5, -85.9543, 4.925724, 143.1839 ]]></source></section>
			<section>
				<title>org.simBio.sim.gui.CsvDialog</title>
				<p>The same kind of time step bug occurred in the CSV files created using the menu option File -> Export to CSV. This was fixed by adding
					an epsilon value to CsvDialog and changing code in the csvMaker method from this</p>
				<source><![CDATA[if ( nextTime > time) { continue; }]]></source>
				<p>to this</p>
				<source><![CDATA[if ( nextTime - epsilon > time) { continue; }]]></source>
			</section>
		</section>
	</body>
</document>
```
