## Supplementary material for "Mathematical Analysis of Left Ventricular Elastance with respect to Afterload Change During Ejection Phase": Program source code: s040.xml

```
<!DOCTYPE document PUBLIC "-//APACHE//DTD Documentation V2.0//EN" "http://forrest.apache.org/dtd/document-v20.dtd">
<document>
	<header>
		<title>Bug ID S-40: Time step of Export to CSV</title>
	</header>
	<body>
		<section id="problem">
			<title>Problem</title>
			<p>There are two different ways of writing simBio simulation data to a CSV file:</p>
			<ol>
				<li> Adding a csv maker to the model xml file </li>
				<li> Selecting "Export to CSV" from the simBio File menu </li>
			</ol>
			<p>When the CSV files produced by these two different methods are compared, the time ranges do not match; the data in the CSV file
				produced by the "Export to CSV" menu option starts later and finishes earlier than the data produced by the csv maker. The time ranges
				should be the same for both.</p>
		</section>
		<section id="solution">
			<title> Solution</title>
			<p> The time range of the "Export to CSV" option should be changed so that the initial and final times are the same as those of the csv maker.
				</p>
		</section>
		<section id="filelist">
			<title>Modified file list</title>
			<ul>
				<li>org.simBio.sim.analyzer.graph.AbstractGraph</li>
				<li>org.simBio.sim.analyzer.graph.BasicGraph</li>
				<li>org.simBio.sim.analyzer.graph.Graph</li>
				<li>org.simBio.sim.gui.CsvDialog</li>
			</ul>
		</section>
		<section id="code">
			<title>Code explanation</title>
			<p>The early finish of the CSV data was fixed by changing a loop ending condition in CsvDialog.java and adding code to the end() method of
				Graph.java. The csv maker has code in the CsvMaker end() method to write the final data to the CSV file. "Export to CSV" did not have such
				code, and so failed to write the final data to its CSV file.</p>
			<p> In order for "Export to CSV" to calculate and store the final data, a call to analyze() has now been added to the end() method of Graph.
				</p>
			<source><![CDATA[analyze(elapsedTime);]]>
			</source>
			<p> Also, this code in the csvMaker method of CsvDialog</p>
			<source><![CDATA[for ( long t = idxMin; t < idxMax; t++ ) {]]>
			</source>
			<p> was changed to this</p>
			<source><![CDATA[for ( long t = idxMin; t <= idxMax; t++ ) {]]>
			</source>
			<p> so that the program will continue writing data to the CSV file until it reaches the end time, idxMax. </p>
			
			<p> The late start of the data in
			the CSV file was fixed by changing code in the prepare() method of AbstractGraph from this 
				</p>
			<source><![CDATA[maxTime = 0;]]>
			</source>
			<p>to this</p>
			<source><![CDATA[maxTime = -1;]]>
			</source>
			<p>The above change stops the following code in the analyze() method of AbstractGraph from returning without doing any calculations
				when time t is 0.</p>
			<source><![CDATA[if (t <= maxTime) {
	log.warn("time=" + t + " : ignored. (current max time=" + maxTime + ")");
	return;
}]]>
			</source>
			<p> In the original code, when time t was equal to 0, maxTime was also equal to 0, and so the analyze() method returned without doing any
				calculations for time 0. Therefore the data for time 0 was missing from the CSV file. Now however, when the time t is equal to 0, maxTime
				is equal to -1, so the condition in the above code is not met, and the program continues to execute the rest of the code in the analyze()
				method. The unnecessary code below was also deleted from the prepare() method of BasicGraph.</p>
			<source><![CDATA[maxTime = values.getTimeMax()]]>
			</source>
		</section>
		</body>
</document>
```
