## Supplementary material for "Mathematical Analysis of Left Ventricular Elastance with respect to Afterload Change During Ejection Phase": Program source code: fr001_1.xml

```
<!DOCTYPE document PUBLIC "-//APACHE//DTD Documentation V2.0//EN" "http://forrest.apache.org/dtd/document-v20.dtd">
<document>
	<header>
		<title>Feature Request ID FR-1:1: MS1 on how to release distributed computation packages</title>
	</header>
	<body>
		<section id="aim">
			<title>Aim</title>
			<p>To release packages for distributed computation at SourceForge.
				The JavaSpace and JavaSpaceClient projects are now located in a private repository.</p>
			<p>This aim is divided into 4 milestones. This is Milestone 1 (MS1).</p>
		</section>
		<section id="description">
			<title>Description</title>
			<p>At this moment, there are some duplicates of classes in simBio and JavaSpaceClient, and those classes,
				which have the same name, should be merged in the simBio project.</p>
			<p>There are limitations in that simBio and JavaSpace project should be independent while JavaSpaceClient can
				depend on simBio and JavaSpace.</p>
		</section>
		<section id="systemdesign">
			<title>System Design</title>
			<section id="duplicates">
				<title>Duplicates</title>
				<p>The below file is a duplicate, the two files have both been updated after they split:
				<br/>/src/main/java/org/simBio/sim/dm/<strong>ParameterChanger.java</strong></p>
				<p>Action to take</p>
				<ol>
					<li>Replace the duplicated file located in simBio project with the file located in the JavaSpaceClient project</li>
					<li>Delete not used method ParameterChanger(Document, Document)</li>
					<li>Delete not used method getDataXMLAsReader()</li>
					<li>Remove comments for the two lines:
						<br/>//throw new IOException("No xpath " + embeddedPath + " for tag 'inserter'.");</li>
					<li>Add Oka-sans change for log message</li>
				</ol>
				<p>The below files are duplicates, the newest file is located in the JavaSpaceClient project:
				<br/>/src/main/java/org/simBio/sim/dm/exchange/<strong>Exchanger.java</strong>
				<br/>/src/main/java/org/simBio/sim/dm/exchange/<strong>ExchangerFactory.java</strong>
				<br/>/src/main/java/org/simBio/sim/dm/exchange/<strong>NullExchanger.java</strong>
				<br/>/src/main/java/org/simBio/sim/dm/exchange/<strong>NumericalExchanger.java</strong>
				<br/>/src/main/java/org/simBio/sim/dm/exchange/<strong>UniformRatioExchanger.java</strong>
				<br/>/src/main/java/org/simBio/sim/dm/util/<strong>DOMHandler.java</strong>
				<br/>/src/main/java/org/simBio/sim/dm/util/<strong>NodeHandler.java</strong></p>
				<p>Action to take</p>
				<ol>
					<li>Replace the duplicated files located in simBio project with the files located in the JavaSpaceClient project</li>
					<li>Add header (if there is none)</li>
					<li>Remove comment code (if there is one)</li>
				</ol>
				<p>The below files are duplicates, there are no differences between the files located in simBio and the JavaSpaceClient project:
				<br/>/src/main/java/org/simBio/sim/dm/exchange/<strong>FileNameExchanger.java</strong>
				<br/>/src/main/java/org/simBio/sim/dm/exchange/<strong>UniformValueExchanger.java</strong></p>
				<p>Action to take</p>
				<ol>
					<li>Delete from JavaSpaceClient</li>
				</ol>
				<p>The below files are used by the updated files that will be moved to the simBio project:
				<br/>/JavaSpaceClient/src/main/java/org/simBio/sim/dm/exchange/<strong>IndexNameExchanger.java</strong>
				<br/>/JavaSpaceClient/src/main/java/org/simBio/sim/dm/exchange/<strong>ListExchanger.java</strong>
				<br/>/JavaSpaceClient/src/main/java/org/simBio/sim/dm/exchange/<strong>OneTimeListExchanger.java</strong>
				<br/>/JavaSpaceClient/src/main/java/org/simBio/sim/dm/util/<strong>StringInputStream.java</strong></p>
				<p>Action to take</p>
				<ol>
		 			<li>Move to simBio</li>
					<li>Add header</li>
				</ol>
			</section>
			<section id="obsoletes">
				<title>Obsoletes</title>
				<ol>
					<li>There are four XML-files that are not used and can be deleted, 
						located in /JavaSpaceClient/src/test/resources/org/simBio/sim/dm</li>
					<li>The file /JavaSpace/src/main/java/org/simBio/tools/ant/Config.java is not needed anymore.</li>
				</ol>
			</section>
			<section id="independentofJavaSpace">
				<title>Independent of JavaSpace</title>
				<ol>
		 			<li>The below files are independent of JavaSpace and can be moved to the simBio project.
						(Should be moved to the simBio project so that the optimize project and Kuzumoto-san can use it without need of JavaSpace):
					<br/>/JavaSpaceClient/src/main/java/org/simBio/util/<strong>CsvHandler.java</strong>
					<br/>/JavaSpaceClient/src/test/java/org/simBio/util/<strong>CsvHandlerTest.java</strong>
					<br/>/JavaSpaceClient/src/test/resources/org/simBio/util/<strong>CsvHandlerTest.csv</strong>
					<br/>/JavaSpaceClient/src/main/java/org/simBio/sim/dm/exchange/<strong>LogRatioExchanger.java</strong>
					<br/>/JavaSpaceClient/src/main/java/org/simBio/sim/dm/exchange/<strong>SelectedValuesExchanger.java</strong></li>
				</ol>
			</section>
		</section>
		<section id="test">
			<title>Test</title>
			<ol>
				<li>To test that the system design works, run the XML-file 3A_NCXvsCaL.xml in the Window cluster before and after the changes.
					 The XML-file can be found in the NoNCX project at a private repository.</li>
				<li>Run the three existing testcases for the JavaSpace project (SpaceLocatorTest, RequestTest and ChannelTest).</li>
				<li>As it is now, three testcases exist in the JavaSpaceClient project (JSEntryTest, CsvHandlerTest and PropertyManagerTest).
					 Some changes need to be done before any of these test cases can work. Correct CsvHandlerTest in this milestone,
					 the other testcases will be correct later. Needs to include <strong>JCommon</strong> and <strong>JFreeChart</strong>
					 class library in the simBio project. Use same version as in JavaSpaceClient
					<ol>
						<li>CsvHandlerTest.cvs needs to move, so it matches the file path used in CsvHandlerTest.
							 This will be done in the simBio project.</li>
					</ol></li>
				<li>Test that all existing testcases in the simBio project still works.</li>
			</ol>
		</section>
		<section id="testresult">
			<title>Test Result</title>
			<p>All the specified tests have been run with successful result.</p>
		</section>
		<section id="committedfiles">
			<title>Committed Files</title>
			<p>The version has been tagged to JavaSpace_MS1 in the simBio_mikael project.
				After the increment was accepted it was merged to the simBio project.</p>
		</section>
	</body>
</document>
```
