## Supplementary material for "Mathematical Analysis of Left Ventricular Elastance with respect to Afterload Change During Ejection Phase": Program source code: fr001_2.xml

```
<!DOCTYPE document PUBLIC "-//APACHE//DTD Documentation V2.0//EN" "http://forrest.apache.org/dtd/document-v20.dtd">
<document>
	<header>
		<title>Feature Request ID FR-1:2: MS2 on how to release distributed computation packages</title>
	</header>
	<body>
		<section id="aim">
			<title>Aim</title>
			<p>To release packages for distributed computation at SourceForge.
				The JavaSpace and JavaSpaceClient projects are now located in a private repository.</p>
			<p>This aim is divided into 4 milestones. This is Milestone 2 (MS2).</p>
		</section>
		<section id="description">
			<title>Description</title>
			<p>Correct Bug ID 14. For more information see simBio Bug Tracking System.</p>
			<p>There are limitations in that simBio and JavaSpace project should be independent while JavaSpaceClient can
				depend on simBio and JavaSpace.</p>
		</section>
		<section id="systemdesign">
			<title>System Design</title>
			<section id="tofixbugid14">
				<title>To fix Bug ID 14</title>
				<ol>
		 			<li>Move the method getMaxThreads from ParseXMLs.java in the JavaSpaceClient project to ParameterChanger.java in the simBio project.
						 Also include error handling for number format exceptions in this method (Thread is not a number).</li>
					<li>Set the variable maxThreads in the class ResultGenerator's method demo by calling this method.</li>
					<li>Remove the code Run.setMaxThreads(protocol.getMaxThreads()) in JSEntry.java.</li>
				</ol>
			</section>
		</section>
		<section id="test">
			<title>Test</title>
			<ol>
				<li>Make a new testcase in simBio which test if Bug ID 14 is solved (randomizer threads="4").
					 I will do this by creating a stub of matsuoka_et_al_2003/Fig.1B.protocol.xml with threads set to 4
					 and run this protocol in ResultGeneratorTest as a new testcase, testMultiThreads.</li>
				<li>Test that all existing testcases in the simBio project still works.</li>
			</ol>
		</section>
		<section id="testresult">
			<title>Test Result</title>
			<p>All the specified tests have been run with successful result.</p>
		</section>
		<section id="committedfiles">
			<title>Committed Files</title>
			<p>The version has been tagged to JavaSpace_MS2 in the simBio_mikael project.
				After the increment was accepted it was merged to the simBio project.</p>
		</section>
	</body>
</document>
```
