## Supplementary material for "Mathematical Analysis of Left Ventricular Elastance with respect to Afterload Change During Ejection Phase": Program source code: fr001_4.xml

```
<!DOCTYPE document PUBLIC "-//APACHE//DTD Documentation V2.0//EN" "http://forrest.apache.org/dtd/document-v20.dtd">
<document>
	<header>
		<title>Feature Request ID FR-1:4: MS4 on how to release distributed computation packages</title>
	</header>
	<body>
		<section id="aim">
			<title>Aim</title>
			<p>To release packages for distributed computation at SourceForge.
				The JavaSpace and JavaSpaceClient projects are now located in a private repository.</p>
			<p>This aim is divided into 4 milestones. This is Milestone 4 (MS4).</p>
		</section>
		<section id="description">
			<title>Description</title>
			<p>Update to the latest version of used class libraries for the projects simBio, JavaSpace and JavaSpaceClient.</p>
			<p>There are limitations in that simBio and JavaSpace project should be independent while JavaSpaceClient can
				depend on simBio and JavaSpace.</p>
		</section>
		<section id="systemdesign">
			<title>System Design</title>
			<section id="current">
				<title>Current and latest version of used class libraries</title>
				<p>Following class libraries exist in simBio after MS3 is implemented:</p>
				<ol>
		 			<li>Current Commons Lang version is 2.1, latest is 2.3</li>
		 			<li>Current Commons Logging version is 1.0.4, latest is 1.1</li>
		 			<li>Current Commons IO version is 1.1, latest is 1.3.2 (Required by MS3) - Note<sup>1</sup></li>
		 			<li>Current Commons XMLIO version is 0.1pre, there are no official release (Required by MS3) - Note<sup>1</sup></li>
		 			<li>Current JCommon version is 1.0.0-rc1, latest is 1.0.10 (Required by MS1) - Note<sup>1</sup></li>
		 			<li>Current JFreeChart version is 1.0.0-rc1, latest is 1.0.6 (Required by MS1) - Note<sup>1</sup></li>
		 			<li>Current JavaHelp version is 2.0_02, latest is 2.0_04</li>
		 			<li>Current log4j version is 1.2.13, latest is 1.2.14</li>
		 			<li>Current Xalan (serializer, xalan, xercesImpl, xml-apis) version is 2.7.0, which is the latest</li>
				</ol>
			</section>
			<section id="update">
				<title>Update these class libraries to the latest version</title>
				<p>These class libraries have changed enough to make it worth to update:</p>
				<ol>
		 			<li>Replace current Commons Lang 2.1 with 2.3</li>
		 			<li>Replace current Commons Logging 1.0.4 with 1.1 - Note<sup>2</sup></li>
		 			<li>Replace current Commons IO 1.1 with 1.3.2 - Note<sup>1</sup></li>
		 			<li>Replace current JCommon 1.0.0-rc1 with 1.0.10 - Note<sup>1</sup></li>
		 			<li>Replace current JFreeChart 1.0.0-rc1 with 1.0.6 - Note<sup>1</sup></li>
		 		</ol>
			</section>
			<section id="updatedependency">
				<title>Update dependency</title>
				<ol>
		 			<li>In the latest JFreeChart is the class OldLegend removed. This is used by the class PlotLine's method createChart.</li>
		 			<li>In the latest JFreeChart are the classes for contour plots deprecated and no longer supported.
						 It says "If you are creating contour plots, please try to use XYPlot and XYBlockRenderer."
						 This is used by the class PlotContour. A study that compare the results of PlotContour by using XYPlot and
						 XYBlockRenderer with the original PlotContour for rendering can be read here <a href="fr001_4r.html"> ContourPlot
						 vs RenderPlot</a>.</li>
		 		</ol>
			</section>
			<section id="updatedependencysolution">
				<title>Solution for the update dependency</title>
				<ol>
		 			<li>Solved by setting the Boolean variable 'createLegend' to true instead of false when creating the instance
						 of JFreeChart.</li>
		 			<li>No changes needed, because it is only deprecated and still work correctly.
						 The conclusion has been evaluated and the result can be read here <a href="fr001_4r.html"> ContourPlot vs
						 RenderPlot</a>.</li>
		 		</ol>
			</section>
		</section>
		<section id="test">
			<title>Test</title>
			<ol>
				<li>To test that the system design works, run the XML-file 3A_NCXvsCaL.xml in the Window cluster after my changes.
					 The XML-file can be found in the NoNCX project at a private repository.</li>
	 			<li>Run the testcase ParameterSpaceTest to verify that the legends are plotting out correctly.</li>
				<li>Run the four existing testcases for the JavaSpace project
					 (SpaceLocatorTest, RequestTest, ChannelTest and PropertyManagerTest).</li>
				<li>Run the two existing testcases for the JavaSpaceClient project
					 (JSEntryTest and JSProtocolParserTest).</li>
				<li>Test that all existing testcases in the simBio project still works.</li>
			</ol>
		</section>
		<section id="testresult">
			<title>Test Result</title>
			<p>All the specified tests have been run with successful result.</p>
		</section>
		<section id="committedfiles">
			<title>Committed Files</title>
			<p>The version has been tagged to JavaSpace_MS4 in the simBio_mikael project. Changed files in the JavaSpace and JavaSpaceClient
				projects are saved in the JavaSpace_mikael and JavaSpaceClient_mikael projects, tagged as version JavaSpace_MS4.
				After the increment was accepted it was merged to the simBio project.</p>
			<p>At the request of Sarai-sensei a branch for the JavaSpace and JavaSpaceClient projects, tagged as PR_SF was made.
				These branches contain all changes in these project that was done in milestone 1 to 4. Using these branches makes it
				easier to run MS4 with all of the previous milestones implemented.</p>
		</section>
		<section id="notes">
			<title>Notes</title>
			<note label="Note 1: JavaSpaceClient">Remove the class library from the JavaSpaceClient project and change build path to include
				the class library from the simBio project instead (JavaSpaceClient can depend on simBio).</note>
			<note label="Note 2: JavaSpace">Also include the latest version in the JavaSpace project (simBio and JavaSpace project should be
				independent).</note>
		</section>
	</body>
</document>
```
