## Supplementary material for "Mathematical Analysis of Left Ventricular Elastance with respect to Afterload Change During Ejection Phase": Program source code: fr001_4r.xml

```
<!DOCTYPE document PUBLIC "-//APACHE//DTD Documentation V2.0//EN" "http://forrest.apache.org/dtd/document-v20.dtd">
<document>
	<header>
		<title>Feature Request ID FR-1:4R: ContourPlot vs RenderPlot</title>
	</header>
	<body>
		<section id="aim">
			<title>Aim</title>
			<p>To evaluate uses of XYBlockRenderer to plot the data using rendering instead of contour plot.</p>
		</section>
		<section id="description">
			<title>Description</title>
			<p>In the latest JFreeChart are the classes for contour plots deprecated and no longer supported.
				It says "If you are creating contour plots, please try to use XYPlot and XYBlockRenderer."
				This is used by the class PlotContour.</p>
		</section>
		<section id="systemdesign">
			<title>System Design</title>
			<p>The class to get the plot using rendering:</p>
			<source><![CDATA[
/*
 * simBio is a Java package to create biological models.
 * Copyright (C) 2002-2007 Nobuaki Sarai and Contributors.
 * 
 * This package is free software; you can redistribute it and/or
 * modify it under the terms of LGPL version 2.1.
 * 
 * This package is distributed in the hope that it will be useful,
 * but WITHOUT ANY WARRANTY; without even the implied warranty of
 * MERCHANTABILITY or FITNESS FOR A PARTICULAR PURPOSE.
 * 
 * for more information, see http://www.sim-bio.org/
 */
package org.simBio.sim.ps.view;

import java.awt.Color;
import java.awt.GradientPaint;
import java.awt.GridLayout;
import java.util.ArrayList;
import java.util.List;

import org.apache.commons.logging.Log;
import org.apache.commons.logging.LogFactory;
import org.jfree.chart.ChartPanel;
import org.jfree.chart.JFreeChart;
import org.jfree.chart.axis.NumberAxis;
import org.jfree.chart.renderer.LookupPaintScale;
import org.jfree.chart.renderer.xy.XYBlockRenderer;
import org.jfree.data.xy.DefaultXYZDataset;
import org.simBio.sim.ps.ICollection;

/**
 * PlotContour by using XYPlot and XYBlockRenderer.
 * 
 * @author Mikael Wing
 * @version $Revision: 1.1 $
 */
public class PlotContour extends AbstractPlot {
	
	private static Log log = LogFactory.getLog(PlotContour.class);
	
	/** version 1L	 */
	private static final long serialVersionUID = 1L;
	
	/** maximums for z-axis of each evaluation */
	public static double[] maximums = null;
	/** minimums for z-axis of each evaluation */
	public static double[] minimums = null;
	/** 縦に並べるプロットの数 */
	public static int numRow = 2;
	/** width of a contour plot */
	public static int width = 240;
	/** height of a contour plot */
	public static int height = 240;
	
	private XYPlot2 plots[] = null;
	/** key index of the X axis */ 
	private int indexX = 1;
	/** key index of the Y axis */ 
	private int indexY =0;
	/** database */ 
	private ICollection collection;
	
	final List[] oDoubleX;
	final List[] oDoubleY;
	final List[] oDoubleZ;
	
	/**
	 * Constructs a new demonstration application.
	 * 
	 * @param title
	 *            the frame title.
	 */
	PlotContour(ICollection collector) {
		super(getTitle(collector));
		this.collection = collector;
		int numPanel = collector.getEvalSize();
		if ((minimums != null) && (maximums != null) 
				&& ((minimums.length != numPanel) || (maximums.length != numPanel))){
			throw new IllegalArgumentException("Must set every min and max for evaluations.");
		}
		plots = new XYPlot2[numPanel];
		getContentPane().setLayout(new GridLayout(numRow, numPanel % numRow));
		oDoubleX = new ArrayList[numPanel];
		oDoubleY = new ArrayList[numPanel];
		oDoubleZ = new ArrayList[numPanel];
		for (int i = 0; i < numPanel; i++) {
			if ((isPlotEvals == null) || (isPlotEvals[i]))
				getContentPane().add(createPanel(i));
		}
	}

	private static String getTitle(ICollection collector) {
		return "ContourPlot " + collector.getSize();
	}

	/**
	 * Creates a panel.
	 */
	private ChartPanel createPanel(int indexEval) {
		JFreeChart chart = createChart(indexEval);
		ChartPanel panel = new ChartPanel(chart, true, true, true, true, true);
		panel.setPreferredSize(new java.awt.Dimension(width, height));
		return panel;
	}

	/**
	 * Creates a Chart.
	 * 
	 * @return the chart.
	 */
	private JFreeChart createChart(int indexEval) {
		NumberAxis xAxis = new NumberAxis(collection.getKeyLabel(indexX ));
		xAxis.setAutoRangeIncludesZero(false);
		xAxis.setLowerMargin(0.0);
		xAxis.setUpperMargin(0.0);
		NumberAxis yAxis = new NumberAxis(collection.getKeyLabel(indexY));
		yAxis.setAutoRangeIncludesZero(false);
		yAxis.setLowerMargin(0.0);
		yAxis.setUpperMargin(0.0);
		DefaultXYZDataset dataset = createDataset(indexEval);
		plots[indexEval] = new XYPlot2(dataset, xAxis, yAxis, null);

		XYBlockRenderer r = new XYBlockRenderer();
		LookupPaintScale ps = new LookupPaintScale(0, 101, Color.lightGray);
		if ((minimums != null) && (maximums != null)){
            ps = new LookupPaintScale(0, 101, new Color(107, 63, 160)); //Purple
            double increment = (maximums[indexEval]-minimums[indexEval])/5;
	        ps.add(minimums[indexEval], Color.BLUE);
	        ps.add(minimums[indexEval] + 1*increment, Color.CYAN);
	        ps.add(minimums[indexEval] + 2*increment, Color.GREEN);
	        ps.add(minimums[indexEval] + 3*increment, Color.YELLOW);
	        ps.add(minimums[indexEval] + 4*increment, Color.ORANGE);
	        ps.add(maximums[indexEval], Color.RED);
		}
		r.setPaintScale(ps);
		plots[indexEval].setRenderer(r);
        
        JFreeChart chart = new JFreeChart(collection.getEvalLabvel(indexEval),
				null, plots[indexEval], false);
		chart.setBackgroundPaint(new GradientPaint(0, 0, Color.WHITE, 0, 1000, Color.WHITE));
		return chart;
	}

	/**
	 * Creates a XYZDataset for the initial values.
	 * 
	 * @return XYZDataset.
	 */
	private DefaultXYZDataset createDataset(int indexEval) {
		oDoubleX[indexEval] = new ArrayList();
		oDoubleX[indexEval].add(new Double(Math.abs(collection.getParamRatio(0, indexX))));
		oDoubleY[indexEval] = new ArrayList();
		oDoubleY[indexEval].add(new Double(Math.abs(collection.getParamRatio(0, indexY))));
		oDoubleZ[indexEval] = new ArrayList();
		double value = collection.getEval(0, indexEval);
		if (scales != null)
			value *= scales[indexEval];
		oDoubleZ[indexEval].add(new Double(value));
		
		double[][] data = new double[3][1];
		data[0][0] = (Double.parseDouble(oDoubleX[indexEval].get(0).toString()));	
		data[1][0] = (Double.parseDouble(oDoubleY[indexEval].get(0).toString()));	
		data[2][0] = (Double.parseDouble(oDoubleZ[indexEval].get(0).toString()));	
		
		DefaultXYZDataset dataSet = new DefaultXYZDataset();
		dataSet.addSeries("Serie " + indexEval, data);
		
		if (log.isDebugEnabled()) {
			log.debug("x = " + oDoubleX[indexEval].get(0) + ", y = " + oDoubleY[indexEval].get(0) + ", z = " + oDoubleZ[indexEval].get(0));
		}
		return dataSet;
	}

	/**
	 * Update the plot.
	 */
	public void update(){
		this.setTitle(getTitle(collection));
		int n = collection.getSize();
		n--;
		for (int i = 0; i < collection.getEvalSize(); i++) {
			if ((isPlotEvals == null) || (isPlotEvals[i])) {
				oDoubleX[i].add(new Double(Math.abs(collection.getParamRatio(n, indexX))));
				oDoubleY[i].add(new Double(Math.abs(collection.getParamRatio(n, indexY))));
				
				double value = collection.getEval(n, i);
				if (scales != null)
					value *= scales[i];
				oDoubleZ[i].add(new Double(value));
				
				double[][] data = new double[3][n+1];
				for(int j = 0; j <= n; j++) {
					data[0][j] = (Double.parseDouble(oDoubleX[i].get(j).toString()));	
					data[1][j] = (Double.parseDouble(oDoubleY[i].get(j).toString()));	
					data[2][j] = (Double.parseDouble(oDoubleZ[i].get(j).toString()));	
				}
				
				DefaultXYZDataset dataSet = new DefaultXYZDataset();
				dataSet.addSeries("Serie " + i, data);
				plots[i].setDataset(dataSet);
				
				XYBlockRenderer r = new XYBlockRenderer();
				LookupPaintScale ps = new LookupPaintScale(0, 101, Color.lightGray);
		        if ((minimums != null) && (maximums != null)){
		            ps = new LookupPaintScale(0, 101, new Color(107, 63, 160)); //Purple
					double increment = (maximums[i]-minimums[i])/5;
			        ps.add(minimums[i], Color.BLUE);
			        ps.add(minimums[i] + 1*increment, Color.CYAN);
			        ps.add(minimums[i] + 2*increment, Color.GREEN);
			        ps.add(minimums[i] + 3*increment, Color.YELLOW);
			        ps.add(minimums[i] + 4*increment, Color.ORANGE);
			        ps.add(maximums[i], Color.RED);
				}
		        r.setPaintScale(ps);
		        r.setBlockHeight(0.2F);
		        r.setBlockWidth(0.2F);
		        plots[i].setRenderer(r);
		        plots[i].setForegroundAlpha(0.60F);
			}
		}
	}
}]]></source>
		</section>
		<section id="test">
			<title>Test</title>
			<p>Use src/main/java/org/simBio/bio/sarai_et_al_2006/figure/NCXvsCaL.java to evaluate the difference
				of ContourPlot and RenderPlot. When running RenderPlot change PlotContour.width to 240 in the
				file src/main/java/org/simBio/bio/sarai_et_al_2006/figure/CaFigure.java.</p>
		</section>
		<section id="testresult">
			<title>Test Result</title>
			<section id="contourplot">
				<title>ContourPlot</title>
				<p>The ContourPlot will give the following plot:</p>
				<figure alt="Figure 1 ContourPlot" src="images/specification/featurerequests/ContourPlot.png"/>
			</section>
			<section id="renderplot">
				<title>RenderPlot</title>
				<p>The RenderPlot will give the following plot:</p>
				<figure alt="Figure 2 RenderPlot" src="images/specification/featurerequests/RenderPlot.png"/>
			</section>
		</section>
		<section id="summary">
			<title>Summary</title>
			<ol>
				<li>The ColorBar are also deprecated and has not been plotted. This is however linear and not as in
					 the contour plot which uses a rainbow ColorBar with different size of the colors.</li>
				<li>As you can see is the result of the plot using rendering quite similar to the one using contouring.
					 The difference between the two plots have to do with the ColorBar, how is linear for the render plot.
					 But because this is not shown it is impossible to know.</li>
			</ol>
		</section>
		<section id="conclusion">
			<title>Conclusion</title>
			<p>We think that the contour plot is better in this comparison and should keep the contour plot as it is and
				hope that the guys on JFreeChart do not remove it in a future release. These are the main reasons:</p>
			<ol>
				<li>First, it seems difficult to indicate which color is made by exact combination of parameters.
					 For example, which color is the result for the parameter set of NCX = 0 and CaL = 0?</li>
				<li>Second, ColorBar should be plotted to see the relation of value and color.</li>
			</ol>
		</section>
	</body>
</document>
```
