## Supplementary material for "Mathematical Analysis of Left Ventricular Elastance with respect to Afterload Change During Ejection Phase": Program source code: fr003.xml

```
<!DOCTYPE document PUBLIC "-//APACHE//DTD Documentation V2.0//EN" "http://forrest.apache.org/dtd/document-v20.dtd">
<document>
	<header>
		<title>Feature Request ID FR-3: Implementation of 2D plots in Sarai et al, 2003 at simBio</title>
	</header>
	<body>
		<section id="aim">
			<title>Aim</title>
			<p>To implement the 2D plots in Sarai et al, 2003 in the simBio project.
				The plots can be found in the SAnode project at a private repository.</p>
		</section>
		<section id="description">
			<title>Description</title>
			<p>It is not possible to just implement the plots in the simBio project because the classes call JSEntry.
				This will make a cycle in the build path of the simBio project because JavaSpaceClient depends on simBio.</p>
			<p>It should be possible to run the XML-protocols in simBio without JavaSpaceClient.
				To run the XML-protocols in the Javaspace it is okay to be dependent on simBio, because JavaSpaceClient itself dependents
				on simBio.</p>
		</section>
		<section id="systemdesign">
			<title>System Design</title>
			<p>Do the implementation in the same manner as the implementation of 2D plots in Sarai et al, 2006 at simBio. See 
				<a href="fr002.html"> Implementation of 2D plots in Sarai et al, 2006 at simBio</a> for more information.</p>
		</section>
		<section id="test">
			<title>Test</title>
			<ol>
				<li>To test that the system design works, run the implemented XML-files Fig.1.protocol.xml, Fig.2A.protocol.xml and
					 Fig.2B.protocol.xml in the PC cluster.</li>
				<li>Test that all existing testcases in the simBio project still works.</li>
			</ol>
		</section>
		<section id="testresult">
			<title>Test Result</title>
			<p>All the specified tests have been run with successful result.</p>
		</section>
		<section id="committedfiles">
			<title>Committed Files</title>
			<p>The version has been tagged to SAnode in the simBio_mikael project.
				After the increment was accepted it was merged to the simBio project.</p>
		</section>
	</body>
</document>
```
