## Supplementary material for "Mathematical Analysis of Left Ventricular Elastance with respect to Afterload Change During Ejection Phase": Program source code: fr004.xml

```
<!DOCTYPE document PUBLIC "-//APACHE//DTD Documentation V2.0//EN" "http://forrest.apache.org/dtd/document-v20.dtd">
<document>
	<header>
		<title>Feature Request ID FR-4: Create a release packager project</title>
	</header>
	<body>
		<section id="aim">
			<title>Aim</title>
			<p>Define and declare the release packages for simBio 1.0 and simBio Eclipse plug-in 1.0 and the purpose of each package.
				Update build files concerning release files, site and API documentation, etc.</p>
		</section>
		<section id="description">
			<title>Description</title>
			<ol>
				<li>First define all release packages and write a document about the contents and purpose for each release package.</li>
				<li>Make a build file that can be used to create all simBio's release packages.</li>
			</ol>
		</section>
		<section id="systemdesign">
			<title>System Design</title>
			<ol>
				<li>First document the contents of the release packages here, <a href="../../releasepackages.html">Release Packages</a>.
				This document will be used as a reference when the release packages are created.</li>
				<li>The versions for all release packages will be <strong>1.0</strong> and have the name according to the document above.</li>
				<li>The aim for each release package is to reach the purpose of the release packages according to the document above.</li>
				<li>A new project named <strong>packager</strong> will be created containing a build file. This build file will, in most cases,
					 use the build files for each project as a source to create the distribution packages, with some post-modification of file
					 names. But in some case the building will all be done in the build file in the packager project.</li>
				<li>Seven distribution files will be released. These are:
					<ol>
	 					<li><strong>simBio binary release package:</strong> The release build file will use the build file located in the
	 						 JavaSpacesClient project and the build file, build_forrest.xml, (for the English site) located in the simBio project.
	 						 The English API documentation will be done in the release build file with the target name api_en.</li>
	 					<li><strong>simBio source release package:</strong> The distribution package will be done by the build file located in the
	 						 packager project.</li>
	 					<li><strong>simBio JavaSpaces server binary release package:</strong> The release build file will use the build file located
	 						 in the RemoteClient project. The distribution package needs to be renamed.</li>
	 					<li><strong>simBio JavaSpaces worker binary release package:</strong> The release build file will use the build file located
	 						 in the RemoteClient project. The distribution package needs to be renamed.</li>
	 					<li><strong>simBio Eclipse plug-in binary release package:</strong> The building will be done semi-automatic by the Plug-in
	 						 Development Environment (PDE) and not as a part of the release build file. The Ant build file will be created by right
	 						 clicking on the file /org.simBio.feature/feature.xml and select [PDE Tools] -> [Create Ant Build File]. After that is
	 						 done, right click on the newly created file build.xml and select [Run As] -> [Ant build...]. Finally check
	 						 zip.distribution and select Run.</li>
	 					<li><strong>simBio Eclipse plug-in source release package:</strong> The distribution package will be done by the build file
	 						 located in the packager project.</li>
	 					<li><strong>Japanese documentation release package:</strong> The release build file will use the build file located in the
	 						 docs_ja project. The distribution package can remain as it is.</li>
	 				</ol></li>
	 		</ol>
		</section>
		<section id="test">
			<title>Test</title>
			<p>Test that the simBio binary release package works as supposed. First create an Eclipse project from the package and then
				execute models in simBio both by using stand-alone and distributed computation (JavaSpaces).</p>
		</section>
		<section id="testresult">
			<title>Test Result</title>
			<p>All the specified tests have been run with successful result.</p>
		</section>
		<section id="committedfiles">
			<title>Committed Files</title>
			<ol>
	 			<li>The document about the contents and purpose for each release package has been committed to the simBio site and can be read here,
				<a href="../../releasepackages.html">Release Packages</a>.</li>
				<li>The new project named packager have been committed to SourceForge.</li>
			</ol>
		</section>
	</body>
</document>
```
