## Supplementary material for "Mathematical Analysis of Left Ventricular Elastance with respect to Afterload Change During Ejection Phase": Program source code: fr019r.xml

```
<!DOCTYPE document PUBLIC "-//APACHE//DTD Documentation V2.0//EN" "http://forrest.apache.org/dtd/document-v20.dtd">
<document>
	<header>
		<title>Feature Request ID FR-19R: Error detection for XmlFilesTest</title>
	</header>
	<body>
		<section id="aim">
			<title>Aim</title>
			<p>To detect all errors that can occur when running XmlFilesTest.</p>
		</section>
		<section id="errormodel">
			<title>Error types for Model XML-files</title>
			<p>Errors detected by the testcase/setup</p>
			<ol>
				<li>Error in malformed XML</li>
				<li>Error in className - Note<sup>1</sup></li>
				<li>Error in initial_value - Note<sup>1</sup></li>
				<li>Exception in model integration (Error in variable name, link name and initial_value) - Note<sup>2</sup></li>
			</ol>
		</section>
		<section id="errormake">
			<title>Error types for Make XML-files</title>
			<p>Errors detected by the testcase/setup</p>
			<ol>
				<li>Error in malformed XML</li>
				<li>Error in generate launch</li>
				<li>Error in baseModel path</li>
				<li>Error in xpath for erase, write, insert and insert before</li>
				<li>Error in missing generate tag</li>
				<li>Error in duplicates in the generated model XML-filename</li>
				<li>Error in className - Note<sup>1</sup></li>
				<li>Error in initial_value - Note<sup>1</sup></li>
				<li>Error in value - Note<sup>1</sup></li>
				<li>Exception in model integration (Error in variable name, link name and initial_value) - Note<sup>2</sup></li>
			</ol>
		</section>
		<section id="errorprotocol">
			<title>Error types for Protocol XML-files</title>
			<p>Errors detected by the testcase/setup</p>
			<ol>
				<li>Error in malformed XML</li>
				<li>Error in xpath</li>
				<li>Error in baseModel path</li>
				<li>Error in className</li>
				<li>Error in initial_value</li>
				<li>Error in value</li>
			</ol>
		</section>
		<section id="notes">
			<title>Notes</title>
			<note label="Note 1">Method showErrorDialog() is called and an Error dialog is opened. This Error dialog can't be caught as we need an instance of GUI
				to be able to catch the child dialog and this error occurs before we get an instance of the GUI. But because the Model XML-file
				is not opened if this error occurs it gets detected in the check for opened model in the GUI before running the model.</note>
			<note label="Note 2">Method showErrorDialog() is called and an Error dialog is opened. This Error dialog can be caught as we have an instance of the
				GUI at this time. But to eliminate conflicts with other simBio dialogs method checkException() is called instead.</note>
		</section>
	</body>
</document>
```
