## Supplementary material for "Mathematical Analysis of Left Ventricular Elastance with respect to Afterload Change During Ejection Phase": Program source code: trysimBio.xml

```
<?xml version="1.0" encoding="UTF-8"?>
<!DOCTYPE document PUBLIC "-//APACHE//DTD Documentation V2.0//EN" "http://forrest.apache.org/dtd/document-v20.dtd">
<document>
	<header>
		<title>Try simBio</title>
	</header>
	<body>
		<section>
			<title>Run simBio</title>
			<p>The simBio binary release package includes</p>
			<ul>
				<li>bin</li>
				<li>docs</li>
				<li>lib
					<ul>
						<li>RemoteClient-*.jar</li>
						<li>simBio_JavaSpaces-*.jar</li>
						<li>simBio_JavaSpacesClient-*.jar</li>
						<li>simBio-*.jar</li>
						<li>other jars</li>
					</ul></li>
				<li>src/xml</li>
			</ul>
			<p>You can find simBio-*.jar in the 'lib' folder (The other listed jar files in the 'lib' folder are used when executing models
				in simBio by using distributed computation, see <a href="../javaspaces/index.html"> JavaSpaces</a> for more information).
				To run simBio, follow the procedure below.</p>
			<ol>
				<li> Double-click on simBio-*.jar. When you do so the simBio GUI will appear. It will be empty because no model xml file has
					been loaded yet.</li>
				<li> When the program window appears, click on 'File'-&gt;'Open' </li>
				<li>Select a model from the file dialog (e.g xml/matsuoka_et_al_2003/model.xml). When simBio opens the xml file, a list
					of parameters and some empty graphs will appear, like in the screenshot below.
	        		
				</li>
			</ol>
		
			<p><strong>To run simBio from the command line (optional)</strong></p>
			<p>Alternatively, you can run simBio from the command prompt.</p>
			<ol>
				<li>Open the command prompt (either select Start -&gt; All Programs -&gt; Accessories -&gt; Command Prompt or select Start -&gt; Run
					then type cmd.exe and click OK).</li>
				<li>At the command prompt, change to the directory where you extracted simBio binary package. (e.g, by typing 'cd
					YOUR_DIR\simBio-*.bin')</li>
				<li>Type a command to run the program with a model XML file. For example:
					<br/> java -jar lib/simBio-*.jar xml/matsuoka_et_al_2003/model.xml </li>
			</ol>
			<p>When simBio loads a model xml file, the following window will appear:</p>
			<figure alt="simBio 0.3.02 - [xml/matsuoka_et_al_2003/model.xml]" src="images/start/runsimBio1.png"/>
			<p>When you click on Model -&gt; Start in the menu, simBio will perform calculations and display graphs like the ones below.</p>
				<figure alt="simBio graphs" src="images/start/runsimBio2.png"/>
			<p> You can change every value in the table. If you want to calculate another model, please select a proper xml such as
				<code>xml/matsuoka_et_al_2003/VoltageClamp.xml</code></p>
			<p>Let's try it. </p>
			<p>To use the toolbar, select Tool -&gt; Option, and drag and drop the buttons. For more information, please look at Help.</p>
		</section>
	</body>
</document>
```
