## Supplementary material for "Mathematical Analysis of Left Ventricular Elastance with respect to Afterload Change During Ejection Phase": Program source code: tabs.xml

```
<?xml version="1.0" encoding="UTF-8"?>
<!--
Copyright 2002-2007 The Apache Software Foundation or its licensors,
as applicable.

Licensed under the Apache License, Version 2.0 (the "License");
you may not use this file except in compliance with the License.
You may obtain a copy of the License at

http://www.apache.org/licenses/LICENSE-2.0

Unless required by applicable law or agreed to in writing, software
distributed under the License is distributed on an "AS IS" BASIS,
WITHOUT WARRANTIES OR CONDITIONS OF ANY KIND, either express or implied.
See the License for the specific language governing permissions and
limitations under the License.
-->
<!DOCTYPE tabs PUBLIC "-//APACHE//DTD Cocoon Documentation Tab V1.1//EN" "http://forrest.apache.org/dtd/tab-cocoon-v11.dtd">

<tabs software="simBio" title="simBio" copyright="Nobuaki Sarai" xmlns:xlink="http://www.w3.org/1999/xlink">
	
	<!-- The rules for tabs are:
	@dir will always have '/@indexfile' added.
	@indexfile gets appended to @dir if the tab is selected. Defaults to 'index.html'
	@href is not modified unless it is root-relative and obviously specifies a
	directory (ends in '/'), in which case /index.html will be added
	If @id's are present, site.xml entries with a matching @tab will be in that tab.
	
	Tabs can be embedded to a depth of two. The second level of tabs will only 
	be displayed when their parent tab is selected.    
	-->
	
	<tab id="" label="Home" dir="" indexfile="index.html"/>
	<tab id="start" label="Quick Start" dir="start" indexfile="downloads.html"/>
	<tab id="tutorial" label="Tutorial" dir="tutorial" indexfile="01/index.html">
		<tab id="tutorial-1" label="I. Setup" dir="tutorial/01" indexfile="index.html"/>
		<tab id="tutorial-2" label="II. Running with the GUI" dir="tutorial/02" indexfile="index.html"/>
		<tab id="tutorial-3" label="III. Reproduce an Article" dir="tutorial/03" indexfile="index.html"/>
		<!--
		<tab id="tutorial-4" label="IV. Action Potential Model" dir="tutorial/04" indexfile="index.html"/>
		<tab id="tutorial-5" label="V. Function Element Editing" dir="tutorial/05" indexfile="index.html"/>
		<tab id="tutorial-6" label="VI. Kyoto Model" dir="tutorial/06" indexfile="index.html"/>
		-->
	</tab>
	<tab id="javaspaces" label="JavaSpaces" dir="javaspaces" indexfile="index.html">
		<tab id="quickstart" label="Quick Start" dir="javaspaces/quickstart" indexfile="index.html"/>
	</tab>
	<tab id="model" label="Model" dir="model" indexfile="index.html"/>
	<tab id="specification" label="Specification" dir="specification" indexfile="index.html">
		<tab id="bugs" label="Bug Fixes" dir="specification/bugs" indexfile="index.html"/>
		<tab id="featurerequests" label="New Features" dir="specification/featurerequests" indexfile="index.html"/>
	</tab>
	<!--
	<tab label=" Kyoto University 'Cell/Biological Function Simulation Project'"
		href="http://www.biosim.med.kyoto-u.ac.jp/">
		
		<tab label="Forrest" href="http://forrest.apache.org"/>
		<tab label="Xerces" href="http://xml.apache.org/xerces"/>
	</tab>-->
	<!-- Add new tabs here, eg:
	<tab label="How-Tos" dir="community/howto/"/>
	<tab label="XML Site" dir="xml-site/"/>
	-->
</tabs>
```
