## Supplementary material for "Mathematical Analysis of Left Ventricular Elastance with respect to Afterload Change During Ejection Phase": Program source code: editXML.xml

```
<?xml version="1.0" encoding="UTF-8"?>
<!--
simBio is a Java package to create biological models.
Copyright (C) 2002-2007 Nobuaki Sarai and Contributors.

This package is free software; you can redistribute it and/or
modify it under the terms of LGPL version 2.1.

This package is distributed in the hope that it will be useful,
but WITHOUT ANY WARRANTY; without even the implied warranty of
MERCHANTABILITY or FITNESS FOR A PARTICULAR PURPOSE.

for more information, see http://www.sim-bio.org/
-->
<!DOCTYPE document PUBLIC "-//APACHE//DTD Documentation V2.0//EN" "http://forrest.apache.org/dtd/document-v20.dtd">
<document>
	<header>
		<title>II-2 Changing Parameters from XML</title>
	</header>
	<body>
		<p> In simBio, calculation formulas of functional elements are described in Java format, and the initial value of parameters and the
			model structure are described in XML format.</p>
		<section id="xml">
			<title>About XML</title>
			<p> XML is one way of expressing data in a text format and is widely used as a
				technique of exchanging data between programs, for example used for the description of web pages. </p>
			<p> The XML document of matsuoka_et_al_2003/model.xml is structured as followings. </p>
			<p>
				<a href="source_code.html#basic">
					<img alt="Figure 2-2-1 basic structure of model.xml" src="images/chapter2/2-2-1_basicXML.png"/>
				</a>
			</p>
			<p> First of all, in the first line, it is specified that this text file is in the XML version 1.0 format, 
				and is encoded in UTF-8.</p>
			<p> In the second line there is a comment written between
				<code><![CDATA[<!--]]>
				</code>and
				<code><![CDATA[-->]]>
				</code>. </p>
			<p> This XML document describes data like the following. </p>
			<figure alt="Figure 2-2-2 XML document displays tree structured data"
				src="images/chapter2/2-2-2_xmlTree.png"/>
			<p> The basic information unit of an XML document is called an "element", in lines 3-5 there is a conductor element which has child
				elements, and in line 4 there is a parameter element which do not have child elements. </p>
			<p> In XML, data is described in nested structure. The starting tags are strings of the element name which are enclosed between
				<code>&lt;</code> and <code>&gt;</code>, e.g conductor. 
				The ending tags are strings which are enclosed between <code><![CDATA[</]]></code> and <code>&gt;</code>
				and between those tags the child elements are described. Therefore, the parameter element between the beginning
				and end tags on lines 3 and 5, is the child element of conductor.</p>
			<p> "name", which follows the beginning tag, is called an "attribute", which provides more detailed information, and
				simulation is a "attribute value". In the program, simulation is set as the attribute value of the name attribute of the
				conductor element. Between the attribute and the attribute value are connected with
				<code>=</code>, and the attribute value is enclosed with
				<code>"</code>. </p>
			<p> An empty element which does not have a child element is enclosed by
				<code>&lt;</code> and <code>/&gt;</code>. 
				In line 4, the parameter tag does not have child elements. The className attribute is set to
				"org.simBio.core.Parameter", the name attribute to "elapsedTime", the initial_value attribute to "0.0", and the units
				attribute to "ms". </p>
			<p> A data structure which connects multiple child elements to an element in this way is called a tree structure, and an element of
				that tree structure without a parent is called the root. An XML document describes tree-structured data with text, and
				programs interpret the text as tree-structured data. </p>
			<note label="XML terminology"> For more details, please refer to
				<a href="http://www.w3.org/XML/">"Extensible Markup Language (XML)"</a>
			</note>
		</section>
		<section id="instance">
			<title>Interpreting of XML by simBio</title>
			<p> As was mentioned earlier, the calculation formulas of the mathematical models in simBio are described using Java, and the
				initial values and ways of combining them are described in XML. </p>
			<p> The XML document in Figure 2-2-1 is transformed into the instance shown in Figure 2-2-3. </p>
			<figure alt="Figure 2-2-3 instance that simBio creates" src="images/chapter2/2-2-3_instanceTree.png"/>
			
			<note label="An instance is"> the structure of a program in the memory of a computer. All programs save an area in the memory of
				the computer which is needed for operations. In Java, the necessary memory area for that operation is saved only in the form
				of a class. An instance is something which shows the structure of the saved memory area in a form which is easy for humans to
				understand. </note>
			<p>simBio recognizes the name, initial_value and units properties as written above, as well as className. In simBio, 1 Java
				class is described for 1 functional element, and an XML tag is connected to a class, by writing a fully qualified class name in
				the className attribute value. </p>
			<note label="fully qualified class name"> In Java a program is created with units called "classes", and 1 class is described
				in 1 file. Related classes are managed by gathering them into units called packages, for which folders are created. Package
				and class correspond to folder and file, but package levels and class names are divided using a . (dot). To distinguish
				classes with the same name in different packages, the class name beginning with the complete package name is used, and this
				is called the fully qualified class name. </note>
			<note label="basic element"> The basic elements of simBio - conductor, parameter, variable, link, component - are already
				connected to classes, so they do not need a className attribute. </note>
			<p> Therefore simBio creates 1 instance of a related class for one element of an XML document, and creates a tree-structured
				instance in memory with a 1:1 correspondence to the XML document. In simBio, a class that displays functional elements is
				called Reactor, and its parameter is called Node, so when a model XML is read in, a Reactor and Node tree is completed. A
				Reactor can have Nodes so corresponds to a folder in a file system, and a Node to a file in a folder. </p>
			<p> simBio distinguishes the elements of the model by name, so the name attribute must be set. Also, the className attribute must
				be set for the tags when they first appear in the document, but after that it is possible to be omitted. 
				The initial value and units are set when required. </p>
		</section>
		<section id="editXML">
			<title>Changing the model XML</title>
			<p> The model parameters which are displayed in the simBio GUI correspond 1:1 to the model XML document, so you can change parameter values
				by directly editing the XML file. Moreover, by editing the XML document you can add and delete features of specific ion channels and
				transporters. Here we shall explain about the editing of XML with Eclipse, using a pacemaker cell model as an example. </p>
			<p> To freely edit an XML file, first create your own Java project, then copy and edit an XML file from simBio project. </p>
			<section id="javaProject">
				<title>Creating your own project</title>
				<ol>
					<li> Click on [File]-&gt;[New]-&gt;[Project] in the Eclipse menu likewise
						<a href="../01/setup_simBio_project.html#src_zip">Section I-2 Settings for using source packages</a> </li>
					<li> In the New Project dialog, select [Java Project], and click on [Next]. </li>
					<li> Enter a suitable name in the project name box (Here enter
						<code>tutorial</code>), and when you click on [Finish], the tutorial project will be created. </li>
					<li> To utilize the functions of simBio, right click on tutorial and click on [Properties]. </li>
					<li> Select [Java Build Path], open the [Projects] tab and click on [Add]. </li>
					<li> In the Required Project Selection dialog put a check in simBio, and when you click on [OK], the simBio project will
						be added to the build path.
						<figure alt="Figure 2-2-4 build path" src="images/chapter2/2-2-4_tutorial_property.png"/> </li>
					<li>Click on [OK], and include the simBio project in the build path.</li>
				</ol>
			</section>
			<section id="xmlFolder">
				<title>XML Duplication</title>
				<ol>
					<li>Right click on the src folder of the tutorial project and click on [New]-&gt;[Folder], enter
						<code>xml</code> in [Folder Name] and create the xml folder. </li>
					<li>Right click on the simBio project folder src/xml/sarai_et_al_2003 and copy.</li>
					<li> When you right click on the tutorial/src/xml folder which you created and select Paste, sarai_et_al_2003 will be
						duplicated.
						<figure alt="Figure 2-2-5 tutorial project" src="images/chapter2/2-2-5_tutorial_project.png"/>
						<note label="Keyboard shortcut"> You can edit more quickly by using keyboard shortcuts than by using the mouse.
							In the case of Windows, you can copy a folder by selecting it and then pressing the [Ctrl] and the [C] key at
							the same time. To paste, press the [Ctrl] and the [V] key at the same time. </note> </li>
				</ol>
			</section>
			<section id="edit">
				<title>Changing the K Concentration</title>
				<p> Double click on tutorial/src/xml/sarai_et_al_2003/model.xml and open it. 
					The extracellular K<sup>+</sup> concentration is set in simulation/model/K, so change it from 5.4 mM to
					<code>15.0</code> mM. </p>
				<figure alt="Figure 2-2-6 changing the external solution K concentration using XML"
					src="images/chapter2/2-2-6_edit_modelK.png"/>
				<note label="simulation/model/K"> XMLbuddy shows the tags and initial attribute values in Outline view. When simBio
					specifies an element in an XML model, it uses the name attribute value, so it specifies the elements by dividing the name
					attribute values with "/". When you click on simulation/model/K in the Outline view, the cursor moves to the same element
					in the editor. </note>
				<p>Click on [File]-&gt;[Save] in the menu, and save your changes. </p>
				<note label="keyboard shortcut"> In the case of Windows, you can save a file which you have edited by pressing the [Ctrl]
					and the [S] at the same time. </note>
				<p>Right click on model.xml, and click on [simBio]-&gt;[Run on GUI] to open the GUI. </p>
				<p> When you open the [model] parameter, you can see that the extracellular K<sup>+</sup> concentration has been changed from 5.4 mM to 15.0 mM.
					When you run it in this state, you can likewise run the simulation with the changed parameters. </p>
				<figure alt="Figure 2-2-7 change cell external solution K concentration to 15.0 mM"
					src="images/chapter2/2-2-7_modelK15.png"/>
				<p> The result is that, when the extracellular K
					<sup>+</sup> concentration of 5.4 mM is compared with the 15.0 mM case, it can be seen that the resting membrane potential becomes
					shallow, and the degree of depolarization also becomes smaller. </p>
				<figure alt="Figure 2-2-8 before the change" src="images/chapter2/2-2-8_modelK5.4.png"/>
			</section>
		</section>
	</body>
</document>
```
