## Supplementary material for "Mathematical Analysis of Left Ventricular Elastance with respect to Afterload Change During Ejection Phase": Program source code: index.xml

```
<?xml version="1.0" encoding="UTF-8"?>
<!--
simBio is a Java package to create biological models.
Copyright (C) 2002-2007 Nobuaki Sarai and Contributors.

This package is free software; you can redistribute it and/or
modify it under the terms of LGPL version 2.1.

This package is distributed in the hope that it will be useful,
but WITHOUT ANY WARRANTY; without even the implied warranty of
MERCHANTABILITY or FITNESS FOR A PARTICULAR PURPOSE.

for more information, see http://www.sim-bio.org/
-->
<!DOCTYPE document PUBLIC "-//APACHE//DTD Documentation V2.0//EN" "http://forrest.apache.org/dtd/document-v20.dtd">
<document>
	<header>
		<title>II-1 Changing Parameters from the GUI</title>
	</header>
	<body>
		<p> Here, we shall explain how to change each parameter, using the simBio GUI and running the Kyoto model (matsuoka_et_al_2003
			model). </p>
		<section>
			<title>Running with the GUI</title>
			<p> To run the model, in the Eclipse Package Explorer view, in the simBio project select
				src/xml/matsuoka_et_al_2003/model.xml, and right click. Then, click on [simBio]-&gt;[Run on GUI] in the popup menu. </p>
			<figure alt="Figure 2-2-1 running the GUI" src="images/chapter2/2-1-01_RunOnGUI.png"/>
			
			<warning label="When there is no [simBio] in the popup menu"> If the simBio plugin is not installed, then [simBio] does
				not show up in the popup menu. In that case, select RunGUI.java from the org.simBio package in the src/main/java folder, and
				click on [Run]-&gt;[Run...] in the Eclipse menu. In the Run... dialog, click on [New launch configuration], enter
				<code>src\xml\matsuoka_et_al_2003\model.xml</code> in [Program arguments] in the [Arguments] tab, and when you
				click on [Run], the GUI will start and read in the model. </warning>
			<note label="hierarchy"> Hereafter, when Eclipse project files and folders are specified, their hierarchy is divided using
				"/". </note>
			<note label="GUI"> An abbreviation for Graphical User Interface. A user interface that can perform basic operations with a
				mouse etc, and use multiple graphics to display information. </note>
				
			<note label="set up by hand">
		Select org.simBio.RunGUI.java.<br/>
		<img alt="select RunGUI on the package explorer" src="images/chapter2/2-1_RunGUI.png"/> <br/>
		In the menu select "Run" -> "Run...". Please push the "New" button under the left.<br/>
		<img alt="Run dialog" src="images/chapter2/2-1_Run.png"/> <br/>
		Input the model XML file name which you would like to execute in the box "Program arguments" of the "Arguments" tab. Example
			"src/xml/matsuoka_et_al_2003/model.xml". Click "Run".<br/>
		<img alt="parameter" src="images/chapter2/2-1_parameter.png"/>
		</note>			
			
			<p> The simBio GUI starts, and the model is read in. When you click on [Model]-&gt;[Start] in the menu, the matsuoka_et_al_2003
				model runs on simBio, and curves are drawn like in the Figure below. </p>
			
			<figure alt="Figure 2-1-2 results of the matsuoka_et_al_2003 model simulation"
				src="images/chapter2/2-1-02_matsuoka_et_al_2003.png"/>
			
			<note label="starting structure"> When you run it one time the starting structure is saved, so from the second time onwards you
				can run it from the coolbar.
				<br/>
				<img alt="Figure 2-1-3 starting with the previous structure from the coolbar"
					src="images/chapter2/2-1-03_Coolbar.png"/>
				<br/>Alternatively, you can start it in the menu from [Run]-&gt;[Run Last Launched] or select one from [Run History].
				<br/>
				<img alt="Figure 2-1-4 run the start of the previous time from the menu"
					src="images/chapter2/2-1-04_Menu.png"/> </note>
			<note label="It's convenient to do this"> In the initial state, the tool bar is a blank space. Please edit it in
				[Tool]-&gt;[Option]. For details, please refer to [Help]-&gt;[GUI]-&gt;[Menu]-&gt;[Tool]-&gt;[Option ... Show toolbar
				maintainance dialog].
				<br/>
				<img alt="Figure 2-1-5 how to edit the tool bar with Help" src="images/chapter2/2-1-05_editToolbar.png"/>
				</note>
			
			<note label="simBio GUI settings information"> In Windows, the GUI position and size are saved in C:\Documents and
				Settings\username\Application Data\simBio. When you reset the settings, the file in this folder is deleted. </note>
			
			<note label="When the graph is not displayed"> In the case of a notebook PC etc, when a model is read in and parameters/tree
				table expand fully into the GUI screen, there are times when the graph cannot be seen. If you leave it as it is and press
				[Start], an error occurs and it becomes unresponsive. At that time, before pressing [Start], please drag the right edge of
				the table to the left, and display the graph area. Alternatively, close the GUI and click on [Run]-&gt;[Run...] in the menu. In
				the Run... dialog, delete
				<code>src\xml\matsuoka_et_al_2003\model.xml</code> [Program arguments] in the [Arguments] tab, and click on [Run].
				When the GUI starts, please click on [File]-&gt;[Open] and open
				<code>src\xml\matsuoka_et_al_2003\model.xml</code>.
				<br/>If the graph area still isn't displayed, delete the settings file described above. </note>
		</section>
		<section id="gui">
			<title>GUI Screen Structure</title>
			<p>On the left, the parameter tree table is displayed, on the right, a graph showing heart muscle cell activity. </p>
			<p>The horizontal axis of the graph is time (ms), and the top left graph shows action potential, in the bottom left L-type Ca current
				(ICaL), Na/Ca exchange current (INaCa), fast component (IKs) and slow component (IKr) of delayed rectifier K current,
				cytoplasm Ca concentration in the lower right (cell/Ca), Ca concentration of the sarcoplasmic reticulum Ca uptake region
				(SRup/Ca), Ca concentration of the Ca release region (SRrel/Ca), half sarcomere length in the top right
				(halfsarcomerelength).</p>
		</section>
		<section id="myocyte">
			<title>Ventricular Myocyte</title>
			<p>The heart performs the task of pumping blood through the entire body. In other words, it can be said that the function of
				ventricular myocytes is contraction. Beginning from the pacemaker cells, the action potential expands into the entire
				heart and brings about a contraction. </p>
			<p> The heart consists of muscle cells like in Figure 2-1-6. In the Figure, the cell is excited by a stimulus from a glass
				electrode stretching from the bottom left, and contracts. </p>
			<p>
				<a href="images/chapter2/contraction.mpg">
					<img alt="Figure 2-1-6 isolated ventricular myocyte" src="images/chapter2/2-1-06_myocyte_mini.png"/>
				</a>
			</p>
			<p> When a cardiac muscle cell contracts, the elements shown in Figure 2-1-7 interact. </p>
			<figure
				alt="Figure 2-1-7 cardiac muscle cell schema. Edited from Dr. D.M. Bers: Excitation-contraction coupling and cardiac contractile force, p. 38, 1991"
				src="images/chapter2/2-1-07_interaction.png"/>
			<p> The resting cell membrane potential is kept at -90 mV, because of the ion concentration gradient inside and outside the cell. 
				This state is described as polarization. When the electrical potential inside a cell becomes shallow, this is called
				depolarization, and when a depolarized potential returns to its previous potential, this is called repolarization. </p>
			<p> There are channels which passively allow ions to pass through the cell membrane, and there are pumps and transporters which
				actively transport them using energy, selectively transporting the ions. The movement of ions which have electrical
				charge also generates current and exerts an influence on membrane potential and ion concentration. Furthermore, the
				channels have a gate structure, which depends on the electric potential and ion concentration, and changes the
				permeability of ions. </p>
			<p> The action potential is the change in potential when the membrane potential transiently depolarizes and repolarizes due to
				the passage of ions through the cell membrane. The shape is different according to the type of cell. In the
				matsuoka_et_al_2003 model, when an electrical stimulus is applied at time 50 ms, Na<sup>+</sup> channels open and 
				the membrane depolarizes. Then K<sup>+</sup> channels open and the membrane repolarizes, which forms an action potential. </p>
			<p> When a cell membrane depolarizes, L-type Ca<sup>2+</sup> channels on the T-tubule open and there is an influx of 
				Ca<sup>2+</sup> into the cell. 
				Ca<sup>2+</sup> which has entered from L-type Ca<sup>2+</sup> channels open Ryanodine channels in the vicinity that release 
				Ca<sup>2+</sup> from sarcoplasmic reticulum. Then, the concentration of Ca<sup>2+</sup> in cytoplasm 
				([Ca<sup>2+</sup>]<sub>i</sub>) rises at once. 
				The released Ca<sup>2+</sup> acts on troponin as a contraction mechanism, and brings about a contraction. 
				At the same time, Ca<sup>2+</sup> is stored again inside the cell in the sarcoplasmic reticulum using 
				Ca<sup>2+</sup> pumps, and excreted from the cell by the Na<sup>+</sup>/Ca<sup>2+</sup> exchangers on the cell membrane, 
				preserving homeostasis. This rise in [Ca<sup>2+</sup>]<sub>i</sub> is called Ca<sup>2+</sup> transient. </p>
		</section>
		<section id="parameter">
			<title>Changing Parameters</title>
			<p> To check what kind of stimulus is provided, open model/current clamp in the parameter tree table on the left side of the
				simBio GUI. </p>
			
			<note label="hierarchy"> From now on, when a parameter is specified, it will be represented with a "/" division. </note>
			<note label="table and column width"> You can make suitable changes to the table width 
				by dragging the partition of the table and the graph with the mouse,
				and the column width of the table by dragging the partition among [label], [value], and [units] in the first row. </note>
			<p> In model/current clamp/amplitude, a -4,000 pA stimulus every 400 ms (interval), from 50 ms (onset) to 52 ms (offset) is given.
				Here, for example when you click on the column displayed as "-4.0E3" (exponents are displayed with 3 digits) and change it to
				<code>-2000</code> then press the Enter key, you can change the size of the stimulus to -2,000 pA. </p>
			<p> When you click on [Start] in this state, just a small upturn is observed in 50 ms, and an action potential is not generated. </p>
			<figure alt="Figure 2-1-8 stimulus current with a small change" src="images/chapter2/2-1-08_NoAP.png"/>
			
			<p>Moreover, you can change the graph display format and check the threshold at which an action potential is generated. </p>
			
			<note label="threshold">is what the minimum value at which an action potential is generated is called. </note>
			
			<p> First select [Reload] from the [File] menu, and read in the initial state of src/xml/matsuoka_et_al_2003/model.xml. To
				change the value of the page/max parameter, click on the column in which 400 is displayed, input
				<code>4000</code> and press the Enter key. When you change the calculation time which is set in the duration parameter at
				the top to
				<code>4000</code> and click on [Start], you can observe that the action potential is generated 10 times in a row. </p>
			<p> If model/current clamp/interval which is set to 400 is changed to
				<code>800</code>, then the stimulus interval becomes longer. If it's changed to
				<code>200</code> then the interval becomes shorter, and the contractions and relaxations are not in time. With onset and
				offset timing, the stimulus current is on at 50 ms, and off at 52 ms in a stimulus cycle. </p>
			
			<figure alt="Figure 2-1-9 action potential generated 10 times in a row"
				src="images/chapter2/2-1-09_ActionPotentials.png"/>
			
			<p> Here when you change the amplitude to <code>-2400</code> and click on [Start], 
				the phenomenon, which is called all or none, can be observed as is shown in the figure below. 
			 	If the stimulus exceeds the threshold then an action potential is generated, and if it doesn't exceed
				the threshold, then no action potential is generated. </p>
			<figure alt="figure 2-1-10 All or None" src="images/chapter2/2-1-10_AllOrNone.png"/>
			<p> Next, if you return the amplitude to <code>-4000</code> and click on [Start], 
				then the phenomenon called positive staircase can be observed that the contractions gradually become a large. </p>
			<figure alt="figure 2-1-11 positive staircase phenomenon" src="images/chapter2/2-1-11_PositiveStairCase.png"/>
		</section>
		<section id="model">
			<title>Model Structure: Functional Elements and Parameters</title>
			<p> In simBio, mathematical models are expressed through a network of functional element (Reactor) and parameter (Node).
				</p>
			<p> A functional element (Reactor), means individual functions that can be biologically distinguished, and can
				be expressed with various parameters and formulas. 
				Then combining multiple functional elements can made more complicated function elements. 
				A parameter (Node) can be referred to and from various functional elements. </p>
			<p> You can check the functional elements and parameters which comprise the matsuoka_et_al_2003 model 
				by opening the model in the parameter tree table. 
				In the model, extracellular fluid volume (volume) and ion concentrations (Na, K, Ca) are written as
				parameters, and stimulus electrodes (current clamp) and cell (cell) are written as function elements. </p>
			<p> Next, when you open a cell, you can see that it consists of parameters (volume, membrane
				capacitance, Vm, Na, K, Ca, CaTotal, ATP) and functional elements (ATP production system, Ca binding protein, muscle
				contraction model, Negroni &amp; Lascano model (1996), 18 kinds of cell membrane currents, sarcoplasmic reticulum, 4 kinds of
				currents on the sarcoplasmic reticulum). </p>
			<p> By changing the numeric values which are set here, various conditions can be set. For example, let's try changing the
				extracellular medium. The extracellular potassium concentration is set at model/K. If you change 5.4 mM to
				<code>2.7</code>, then the resting potential will be hyperpolarized to more than -100 mV like in the figure below. What
				will happen if we change it to <code>10</code>? Please look at the change in the size of the current etc. </p>
			<figure alt="figure 2-1-12 change in concentration of potassium ions outside the cell"
				src="images/chapter2/2-1-12_LowKo.png"/>
			
			<p> In the same way, you can change the extracellular Na and Ca. Also, if you try changing other parts yourself, by experimenting
				you can try and see if known phenomena can be reproduced. In GUI [File]-&gt;[open] menu, select
				src/xml/sarai_et_al_2003/model.xml, and when you click on [open], the pacemaker cell model is read in. </p>
			
			<warning label="saving calculation results">When you open another model or exit the GUI, a dialog appears and asks
				if the calculation results should be written to the XML file. 
				If you want to leave the original XML file as it is, please select [No]. 
				If you want to save the calculation results and parameter change results, then you can save them over the original XML file selecting [Yes] 
				or with a different file name using [File]-&gt;[Save As]. </warning>
			
			<p>When you run using [Start], you can see spontaneous cyclic action potentials. </p>
			
			<figure alt="figure 2-1-13 pacemaker cell model" src="images/chapter2/2-1-13_sarai_et_al_2003.png"/>
			
			<p> Let's change model/K which has the extracellular potassium concentration, and look at pacemaker cell activity. </p>
			
		</section>
	</body>
</document>
```
