## Supplementary material for "Mathematical Analysis of Left Ventricular Elastance with respect to Afterload Change During Ejection Phase": Program source code: source_code.xml

```
<?xml version="1.0" encoding="UTF-8"?>
<!--
	simBio is a Java package to create biological models.
	Copyright (C) 2002-2007 Nobuaki Sarai and Contributors.

	This package is free software; you can redistribute it and/or
	modify it under the terms of LGPL version 2.1.

	This package is distributed in the hope that it will be useful,
	but WITHOUT ANY WARRANTY; without even the implied warranty of
	MERCHANTABILITY or FITNESS FOR A PARTICULAR PURPOSE.
 
	for more information, see http://www.sim-bio.org/
-->
<!DOCTYPE document PUBLIC "-//APACHE//DTD Documentation V2.0//EN" "http://forrest.apache.org/dtd/document-v20.dtd">
<document> 
  <header> 
	 <title>Source Code List</title>
  </header> 
  <body>
    <section id="basic">
		<title>Basic Structure of model.xml</title>
      <source><![CDATA[<?xml version="1.0" encoding="UTF-8"?>
<!-- Comments are enclosed like this. -->
<conductor name="simulation">
  <parameter name="elapsedTime" initial_value="0.0" units="ms" 
    className="org.simBio.core.Parameter" />
</conductor>]]></source>
      </section>
  </body>
</document>
```
