## Supplementary material for "Mathematical Analysis of Left Ventricular Elastance with respect to Afterload Change During Ejection Phase": Program source code: exportCSV.xml

```
<?xml version="1.0" encoding="UTF-8"?>
<!--
simBio is a Java package to create biological models.
Copyright (C) 2002-2007 Nobuaki Sarai and Contributors.

This package is free software; you can redistribute it and/or
modify it under the terms of LGPL version 2.1.

This package is distributed in the hope that it will be useful,
but WITHOUT ANY WARRANTY; without even the implied warranty of
MERCHANTABILITY or FITNESS FOR A PARTICULAR PURPOSE.

for more information, see http://www.sim-bio.org/
-->
<!DOCTYPE document PUBLIC "-//APACHE//DTD Documentation V2.0//EN" "http://forrest.apache.org/dtd/document-v20.dtd">
<document>
	<header>
		<title>III-2 Making CSV Data for Drawing</title>
	</header>
	<body>
		<p> The Figures in 
			<a href="http://dx.doi.org/10.2170/jjphysiol.53.105">Matsuoka et al. (2003)</a> have been made by exporting
			data in CSV format and reading it in with an application called
			<a href="http://www.systat.com/products/sigmaplot/productinfo/?sec=10025">Sigma Plot</a>. In this section, we shall
			explain how to output files in CSV format.</p>
		<note label="CSV format"> CSV is a format for writing data as comma-separated text. You can read in the calculations with many
			applications and display them. </note>
		<section id="export">
			<title>Export from GUI</title>
			<p> There are two ways to export data in CSV format. The simBio GUI provides a function to export the displayed graph object in CSV
				format. Therefore, if you run a simulation which is set to display a graph, you can extract it with [File]-&gt;[Export to CSV] in
				the menu. </p>
			<note label="Help"> Please refer to [Help] in the simBio GUI for how to set data extraction. </note>
		</section>
		<section id="csvMaker">
			<title>Export with CSV Maker</title>
			<p>There is another way, which is to add a function element to an XML file for extracting data in CSV format. This method is applied
				so that a time-consuming GUI is not used, when various parameters are provided to the model, like in the section below, and it
				is run automatically and the results are totalled. Here, this function is used, and the data for Figure 8A of the article is
				created. </p>
			<note label="Functional elements for analysis"> In simBio model XML document, you can describe functional elements for extracting and
				analyzing simulation results (Analyzer), in addition to organism functional elements (Reactor). </note>
			<p> "csv maker" has been inserted in xml/matsuoka_et_al_2003/model.xml ot simBio beforehand. Those file settings are shown
				below. </p>
			<p>
				<a href="source_code.html#csvMakerXML">
					<img alt="figure 3-2-1 XML for CSV format data export settings" src="images/chapter3/3-2-01.png"/>
				</a>
			</p>
			<p> Explanations are written in XML comments (sections are enclosed in &lt;!-- and --&gt;). In order to create the CSV file for 
				Figure 8A, first, copy simBio/src/xml/matsuoka_et_al_2003/model.xml into the tutorial project as Fig.8A.xml. To extract the
				value of I<sub>K1</sub>, change csv maker/target 2 to
				<code>/model/cell/IK1</code>, and delete target 3 since it is unnecessary. To distinguish the created file more easily,
				change the fileName value to
				<code>target/Figs/8A/x1.csv</code>, and to activate the recording function, set isActive to
				<code>true</code>. </p>
			<p>
				<a href="source_code.html#IK1CsvXML">
					<img alt="figure 3-2-2 IK1 XML for export settings" src="images/chapter3/3-2-02.png"/>
				</a>
			</p>
			<p> Right click on the completed
				<a href="xml/Fig.8A.xml">Fig.8A.xml</a>, start it with [simBio]-&gt;[Run on GUI] same as before, and run the simulation.
				When it finishes, select the tutorial project, then choose [Refresh] with a right click, and you can see that x1.csv has been
				created in the folder target/Figs/8A. If you right click on this, then click on [Open With]-&gt;[System Editor], then it will
				be opened with the application which is associated with CSV files, such as Notepad or Microsoft Excel etc. Use Excel here.
				</p>
			<figure alt="figure 3-2-3 opening a created CSV file with the system editor"
				src="images/chapter3/3-2-03_openCsv.png"/>
			<p> You can see that in the CSV file, in the first column the time progress is recorded, in the second column action potential, and
				in the third I<sub>K1</sub> (pA). </p>
			
			<figure alt="figure 3-2-4 exported data opened with Excel" src="images/chapter3/3-2-04.png"/>
			
			<p> When a scatter diagram is created with the first column time as the horizontal axis, and the second column membrane potential
				as the vertical axis, and you can see the upper plot in Figure 8A (x 1 graph). 
				The lower plot in Figure 8A can be plotted with the first column as 
				the horizontal axis, and the third column as the vertical axis. </p>
			
			<figure alt="figure 3-2-5 action potential wave" src="images/chapter3/3-2-05.png"/>
			<figure alt="figure 3-2-6 IK1 wave" src="images/chapter3/3-2-06.png"/>
			<p> When you change IK1/permeabilityK/amplitude which sets the size of I<sub>K1</sub> 
				and extract the data after it has reached a steady state, Figure 8A in 
				<a href="http://dx.doi.org/10.2170/jjphysiol.53.105">Matsuoka et al, (2003)</a> can be reproduced. </p>
		</section>
	</body>
</document>
```
