## Supplementary material for "Mathematical Analysis of Left Ventricular Elastance with respect to Afterload Change During Ejection Phase": Program source code: index.xml

```
<?xml version="1.0" encoding="UTF-8"?>
<!--
simBio is a Java package to create biological models.
Copyright (C) 2002-2007 Nobuaki Sarai and Contributors.

This package is free software; you can redistribute it and/or
modify it under the terms of LGPL version 2.1.

This package is distributed in the hope that it will be useful,
but WITHOUT ANY WARRANTY; without even the implied warranty of
MERCHANTABILITY or FITNESS FOR A PARTICULAR PURPOSE.

for more information, see http://www.sim-bio.org/
-->
<!DOCTYPE document PUBLIC "-//APACHE//DTD Documentation V2.0//EN" "http://forrest.apache.org/dtd/document-v20.dtd">
<document>
	<header>
		<title>III-1 Displaying Article Figures in a GUI Graph</title>
	</header>
	<body>
		<p> In this section, we will reproduce Figures 2, 3 and 6 in
			<a href="http://dx.doi.org/10.2170/jjphysiol.53.105">Matsuoka et al. (2003)</a> on the simBio GUI. </p>
		<section id="Figure2">
			<title>Figure 2</title>
			<p> When src/xml/matsuoka_et_al_2003/model.xml is run, the graph which is displayed is almost the same as Figure 2. 
				To make them match completely, edit the XML. </p>
			<p> First, copy the src/xml/matsuoka_et_al_2003 folder to the tutorial project which you created in section II, leaving just
				model.xml and deleting the rest. Right click on model.xml, select [Refactor]-&gt;[Rename] from the popup menu, and change it
				to Fig.2.xml. </p>
			<p> Double click on Fig.2.xml, and open it in the editor. Select simulation/page/Current in the Outline view
				to edit the setting details of the Current graph, which is displayed in the bottom left corner of the GUI graph area. </p>
			<p> The four currents which are displayed when model.xml is run are set in 4 rows from target 1 to target 4. 
				You can set any number of items from target 1 to target n for the targets which are displayed in the graph. 
				In the example, the link element of initial_value attribute value set model/cell/ICaL referrs to as target 1. </p>
			
			<source><![CDATA[<link name="target 1" initial_value="model/cell/ICaL" />]]>
			</source>
			<note label="link standard position of the graph display target"> When you link the graph display object, start the
				description from the same level as page. For that reason write it as model/cell/ICaL. Apart from that, write the position
				which is written as a link like Current/Time/min as a standard. "../../min" refers to the min which is two levels higher, in
				other words page/min. </note>
			
			<p> In Figure 2, only I<sub>CaL</sub> is displayed, so delete the 3 rows from target 2 to target 4. </p>
			
			<figure alt="figure 3-1-1 delete targets 2-4" src="images/chapter3/3-1-01.png"/>
			
			<p> When you save and run Fig.2.xml, I<sub>CaL</sub> is only displayed in the same way as Figure 2. </p>
			<figure alt="figure 3-1-2 display just ICaL" src="images/chapter3/3-1-02.png"/>
			<p> Next, swap the contraction graph with the Ca concentration graph. simulation/page/Contraction/half sarcomere
				length/origin sets the initial position in the graph display area of the contraction graph Y axis. Therefore, when you swap
				that value (initial_value attribute value of 1000) with the value (11000.0) below it in simulation/page/Ca
				concentration/concentration/origin, the graphs become swapped up and down. </p>
			<p> With this, the Ca concentration graph becomes the above, so that the X axis label should be not displayed. 
				A row which is included in the element of simulation/page/Contraction/Time </p>
			<source><![CDATA[<component name="does plot label" initial_value="false" />]]></source>
			<p> is set so that the axis label is not displayed.
				So move this to the child element of simulation/page/Ca concentration/Time. 
				Here save <a href="xml/Fig.2.xml">Fig.2.xml</a> and when you try running it, 
				you can more or less reproduce Figure 2. 
				Then, by adjusting the maximum and minimum values of each Y axis, 
				you can reproduce figures the same as those in the article. </p>
			<figure alt="figure 3-1-3 reproduction of Fig. 2" src="images/chapter3/3-1-03.png"/>
			<warning label="XML file">
				When you browse the model XML documents in the site, an extra marks such as - or + can be inserted by a browser,
				so delete them before running models in simBio. </warning>
		</section>
		<section id="Figure3">
			<title>Figure 3</title>
			<p> Create the XML document, which will show Figure 3, from Fig.2.xml which previously showed Figure 2. 
				Copy Fig.2.xml, and paste it to the same place. 
				Then, a dialog requesting the input of a file name appears, so input <code>Fig.3.xml</code>. </p>
			<figure alt="figure 3-1-4 name conflict dialog" src="images/chapter3/3-1-04_NameConflict.png"/>
			<p> First, when changing I<sub>CaL</sub>, which is shown in the bottom left graph, to I<sub>K1</sub>,
			 	change the link of simulation/page/Current/target 1 from
				model/cell/ICaL to I<sub>K1</sub>, in other words to model/cell/IK1, like the following. </p>
			<source><![CDATA[<link name="target 1" initial_value="model/cell/IK1" />]]></source>
			<p> When you run it as it is, I<sub>K1</sub> exceeds the display range, so adjust the display range. 
				The minimum value is set in simulation/page/Current/current/min, and the maximum value in max, 
				so set the minimum as <code>0</code>, and the maximum as <code>1050</code>. </p>
			<p>
				<a href="source_code.html#IK1XML">
					<img alt="figure 3-1-5 XML for IK1 graph settings" src="images/chapter3/3-1-05.png"/>
				</a>
			</p>
			<p> With this you can reproduce the left column of Fig.3. </p>
			
			<figure alt="figure 3-1-6 IK1 graph" src="images/chapter3/3-1-06.png"/>
			
			<p> Next, change the Ca concentration graph to the I<sub>CaL</sub> graph. 
				Leaving just target 1, make the display target model/cell/ICaL. 
				Then, change the graph name (name attribute value) to <code>ICaL</code>, 
				and the axisY name to <code>ICaL</code> as well, and change the units attribute value to <code>pA</code>. </p>
			<warning label="name consistency"> These names are not referred to by links from other places, so you can change them freely.
				However, if they are referred to then avoid changing the names, or you must change the old references as well so that they
				match. </warning>
			<warning label="name conflict"> graph and axisY use the same names, but when they are on different levels the same names can be
				used. The same names cannot exist on the same level. The folder name and file name relationship is the same. When there is
				duplication, simBio throws an exception while reading it. </warning>
			<p> Make the height of the graph, which is set with simulation/page/ICaL/ICaL/length, smaller. When you run this, the grid is
				too fine, so set the grid interval and label display interval. 
				Finally, the settings of the I<sub>CaL</sub> graph become like those below. </p>
			<p>
				<a href="source_code.html#ICaLXML">
					<img alt="figure 3-1-7 XML for ICaL graph settings" src="images/chapter3/3-1-07.png"/>
				</a>
			</p>
			<p> Click on [File]-&gt;[Reload] from the simBio GUI menu and reload Fig.3.xml after saving the changes, and when it is run ICaL will be
				displayed like figure 3-1-8. </p>
			<figure alt="figure 3-1-8 ICaL graph addition" src="images/chapter3/3-1-08.png"/>
			<warning label="Reloading"> When only the XML file has been changed, you can reload it with [File]-&gt;[Reload] from the simBio
				GUI menu, but when you have modified a Java file, be sure to exit the simBio GUI, then restart. </warning>
			<p> Next, display the I<sub>Ks</sub> graph which will be below the I<sub>CaL</sub> graph. 
				Copy the XML which sets the I<sub>CaL</sub> graph, and paste, making a duplicate. 
				Change the graph and axisY names to <code>IKs</code>, target 1 to <code>model/cell/IKs</code>, 
				starting position of the Y axis to <code>5200</code>, length to <code>2200</code>, maximum value to
				<code>100</code>, and minimum value to <code>-10</code>. </p>
			<p>
				<a href="source_code.html#IKsXML">
					<img alt="figure 3-1-9 XML for IKs graph settings" src="images/chapter3/3-1-09.png"/>
				</a>
			</p>
			<p> When you run the finished
				<a href="xml/Fig.3.xml">Fig.3.xml</a>, it will be like the following. </p>
			<figure alt="figure 3-1-10 IKs graph addition" src="images/chapter3/3-1-10.png"/>
			<p> Likewise, if you add the electrical current graphs you can reproduce Figure 3. </p>
		</section>
		<section id="Figure6">
			<title>Figure 6</title>
			<p> In Figure 6 in <a href="http://dx.doi.org/10.2170/jjphysiol.53.105">Matsuoka et al, 2003</a>, 
				the membrane potential and I<sub>CaL</sub> under control condition were compared to those under I<sub>to</sub> was multiplied by 100. 
				Likewise, display them in a graph at the same time for comparison. 
				First, copy Fig.2.xml and paste as Fig.6.xml. </p>
			<p> To calculate two model states at the same time, copy the model elements altogether and duplicate them. </p>
			<p> Duplicate from </p>
			<source>	<![CDATA[<compartment name="model" className="org.simBio.bio.matsuoka_et_al_2003.Compartment">]]></source>
			<p>to</p>
			<source>	<![CDATA[</compartment>]]></source>
			<p>before page.</p>
			
			<p> Then change the name of the duplicated part from model to Control. In Outline view you can check that Control is lined up and
				displayed at the same level as model. </p>
			
			<figure alt="figure 3-1-11 check model and Control in the Outline view" src="images/chapter3/3-1-11.png"/>
			
			<p> To multiply I<sub>to</sub> by 100, change the value of the parameter model/cell/Ito/permeabilityK, which sets the amplitude, 
				from 0.033 to <code>3.3</code>, 100 times larger. To display Control and the modified membrane potential in the same graph, copy
				page/Vm/target 1 and create target 2, and change the value of target 1 to
				<code>Control/cell/Vm</code>. To show the legend of target 1 with Control, insert the following row. </p>
			
			<source><![CDATA[<component name="target 1 prefix" initial_value="2" />]]></source>
			
			<note label="name displayed in legend"> When you set target 1 prefix to 2, two hierarchical names are additionally displayed. </note>
			<p> Change target 1 in page/Current to
				<code>Control/cell/ICaL</code> as well, and set
				<code>model/cell/ICaL</code> to target 2, and
				<code>model/cell/Ito</code> to target 3. 
				To show the legend of target 1 with Control, set target 1 prefix to 2 as well.</p>
			<p>
				<a href="source_code.html#ICaLItoXML">
					<img alt="Figure 3-1-12 XML for ICaL and Ito graph settings" src="images/chapter3/3-1-12_XML_ICaL.png"/>
				</a>
			</p>
			<p> Finally, when you set the minimum and maximum of the Y axis to
				<code>-500</code> and
				<code>500</code>, the same as Figure 6 of the article, when you run the finished
				<a href="xml/Fig.6.xml">Fig.6.xml</a>, you can compare the 2 results in the GUI. </p>
			<figure alt="Figure 3-1-13 compare ICaL change with Ito size" src="images/chapter3/3-1-13_Figure6.png"/>
			<p> If you display Control and model in separate graphs, you can reproduce Figure 6. </p>
		</section>
	</body>
</document>
```
