## Supplementary material for "Mathematical Analysis of Left Ventricular Elastance with respect to Afterload Change During Ejection Phase": Program source code: source_code.xml

```
<?xml version="1.0" encoding="UTF-8"?>
<!--
	simBio is a Java package to create biological models.
	Copyright (C) 2002-2005 Nobuaki Sarai and Contributors.

	This package is free software; you can redistribute it and/or
	modify it under the terms of LGPL version 2.1.

	This package is distributed in the hope that it will be useful,
	but WITHOUT ANY WARRANTY; without even the implied warranty of
	MERCHANTABILITY or FITNESS FOR A PARTICULAR PURPOSE.
 
	for more information, see http://www.sim-bio.org/
-->
<!DOCTYPE document PUBLIC "-//APACHE//DTD Documentation V2.0//EN" "http://forrest.apache.org/dtd/document-v20.dtd">
<document> 
  <header> 
	 <title>Source Code List</title>
  </header> 
  <body>
	    <section id="IK1XML">
    <title>XML for IK1 Graph Settings</title> 
    <source><![CDATA[        <graph name="Current" >
            <link name="target 1" initial_value="model/cell/IK1" />
            <link name="interval" initial_value="../interval" />
            <axisY name="current" units="pA">
                <parameter name="origin" initial_value="11000.0" />
                <parameter name="length" initial_value="7800.0" />
                <parameter name="min" initial_value="0" />
                <parameter name="max" initial_value="1050" />
            </axisY>
            <axisX name="Time" units="ms" >
                <link name="min" initial_value="../../min" />
                <link name="max" initial_value="../../max" />
                <parameter name="origin" initial_value="3000.0" />
                <parameter name="length" initial_value="11500.0" />
            </axisX>
        </graph>]]></source>
	  </section>
	  <section id="ICaLXML">
    <title>XML for ICaL Graph Settings</title> 
	  
	  <source><![CDATA[        <graph name="ICaL" >
            <link name="target 1" initial_value="model/cell/ICaL" />
            <link name="interval" initial_value="../interval" />
            <axisY name="ICaL" units="pA" >
                <parameter name="origin" initial_value="1000.0" />
                <parameter name="length" initial_value="3000.0" />
                <parameter name="min" initial_value="-150" />
                <parameter name="max" initial_value="0" />
                <parameter name="gridStep" initial_value="100" />
                <parameter name="labelStep" initial_value="100" />
            </axisY>
            <axisX name="Time" units="ms" >
                <link name="min" initial_value="../../min" />
                <link name="max" initial_value="../../max" />
                <parameter name="origin" initial_value="17500.0" />
                <parameter name="length" initial_value="11500.0" />
                <component name="does plot label" initial_value="false" />
            </axisX>
        </graph>]]></source>

		  </section>
	  <section id="IKsXML">
    <title>XML for IKs Graph Settings</title> 
	   <source><![CDATA[        <graph name="IKs" >
            <link name="target 1" initial_value="model/cell/IKs" />
            <link name="interval" initial_value="../interval" />
            <axisY name="IKs" units="pA" >
                <parameter name="origin" initial_value="5200.0" />
                <parameter name="length" initial_value="2200.0" />
                <parameter name="min" initial_value="-10" />
                <parameter name="max" initial_value="100" />
                <parameter name="gridStep" initial_value="100" />
                <parameter name="labelStep" initial_value="100" />
            </axisY>
            <axisX name="Time" units="ms" >
                <link name="min" initial_value="../../min" />
                <link name="max" initial_value="../../max" />
                <parameter name="origin" initial_value="17500.0" />
                <parameter name="length" initial_value="11500.0" />
                <component name="does plot label" initial_value="false" />
            </axisX>
        </graph>]]></source>
		  </section>
	    <section id="ICaLItoXML">
    <title>XML for ICaL and Ito Graph Settings</title> 
	  <source><![CDATA[            <link name="target 1" initial_value="Control/cell/ICaL" />
            <component name="target 1 prefix" initial_value="2" />
            <link name="target 2" initial_value="model/cell/ICaL" />
            <link name="target 3" initial_value="model/cell/Ito" />]]></source>
			</section>
	    <section id="csvMakerXML">
    <title>XML for CSV Format Data Output Settings</title> 
		<source><![CDATA[	<aLaCarte name="csv maker" className="org.simBio.sim.analyzer.csv.ALaCarte">
		<!-- Filename. When a file with the same name already exists, the name of the old file is changed to *.bak*.csv.
	         When it includes a folder, the folder is created first. -->
		<component name="fileName" initial_value="ventricularCell.csv"/>
		<!-- Recording target. Optionally, it can just be written as numbers. -->
		<link name="target 1" initial_value="/model/cell/Vm"/>
		<link name="target 2" initial_value="/model/cell/Na"/>
		<link name="target 3" initial_value="/model/cell/K"/>
		<!-- Switch. Set it to false when you don't want to record. When omitted, true = record. -->
		<component name="isActive" initial_value="false"/>
		<!-- The waiting time from when calculation starts until recording starts. When it's omitted, 0. -->
		<parameter name="onset" initial_value="0" units="ms"/>
		<!-- The time from when calculation starts until when recording finishes. When it's omitted, /elapsedTime + /duration -->
		<parameter name="offset" initial_value="1000" units="ms"/>
		<!-- Recording interval. If omitted, 0 -->
		<parameter name="interval" initial_value="0.5" units="ms"/>
		<!-- Essential for knowing the elapsed time. -->
		<link name="elapsedTime" initial_value="/elapsedTime"/>
	</aLaCarte>]]>
		</source>
		  </section>
	    <section id="IK1CsvXML">
    <title>XML for IK1 Output Settings</title> 
      <source><![CDATA[	<aLaCarte name="csv maker" className="org.simBio.sim.analyzer.csv.ALaCarte">
		<component name="fileName" initial_value="target/Figs/8A/x1.csv"/>
		<link name="target 1" initial_value="/model/cell/Vm"/>
		<link name="target 2" initial_value="/model/cell/IK1"/>
		<component name="isActive" initial_value="true"/>
		<parameter name="onset" initial_value="0" units="ms"/>
		<parameter name="offset" initial_value="1000" units="ms"/>
		<parameter name="interval" initial_value="0.5" units="ms"/>
		<link name="elapsedTime" initial_value="/elapsedTime"/>
	</aLaCarte>]]></source>
		  </section>
	  <section id="Fig.1A.protocol.xml">
	      <title>Fig.1A.protocol.xml</title>
	 
	<source><![CDATA[<?xml version="1.0" encoding="UTF-8"?>
<randomizer threads="2">
  <baseModel name="Matsuoka et al. 2003" path="../simBio/src/xml/matsuoka_et_al_2003/VoltageClamp.xml"/>
  <erase>
    <eraser xpath="//page"/>
    <eraser xpath="//stopWatch"/>
  </erase>
  <write>
    <writer value="800.0" xpath="/conductor/parameter[@name='duration']/@initial_value"/>
    <writer value="50.0" xpath="//voltageClamp/parameter[@name='onset']/@initial_value"/>
    <writer value="550.0" xpath="//voltageClamp/parameter[@name='offset']/@initial_value"/>
  </write>
  <insert>
    <inserter xpath="/conductor">
      <aLaCarte name="writeResults" className="org.simBio.sim.analyzer.csv.ALaCarte">
        <component name="fileName" initial_value="target/matsuoka_et_al_2003/Fig1/results_A.csv"/>
        <link name="target 1" initial_value="/model/cell/voltage clamp/observedCurrent"/>
        <link name="elapsedTime" initial_value="/elapsedTime"/>
      </aLaCarte>
      <component name="result file name" initial_value="ResultGenerator.xml"/>
    </inserter>
  </insert>
  <exchange>
    <exchanger type="file_name" prefix="target/matsuoka_et_al_2003/Fig1A/xml/" suffix=".xml">
      <target xpath="/conductor/component[@name='result file name']/@initial_value"/>
    </exchanger>
    <exchanger type="file_name" prefix="target/matsuoka_et_al_2003/Fig1A/" suffix=".csv">
      <target xpath="//aLaCarte/component[@name='fileName']/@initial_value"/>
    </exchanger>
    <exchanger type="uniform_value" min="-100" max="60" num="17">
      <target xpath="//voltageClamp/parameter[@name='testPotential']/@initial_value"/>
    </exchanger>
  </exchange>
</randomizer>]]></source>
		   </section>
	   
	 <section id="SelectedValuesExchanger">
		 <title>Parameter Change Class</title>
		 <source><![CDATA[package org.simBio.sim.dm.exchange;

import org.apache.xpath.XPathAPI;
import org.w3c.dom.Node;

/**
 *  Exchanger which sets the specified values in order
 * 
 * @author Masanori Kuzumoto
 * @version $Revision: 1.1 $
 */
public class SelectedValuesExchanger extends Exchanger {
	private String[] values;

	void setAttributes(Node exchangerNode) {
		try {
			values = (XPathAPI.selectSingleNode(exchangerNode, "./@values")
					.getNodeValue()).split(",");
			indexIteration_ = values.length;
			numIteration_ = values.length;
		} catch (Exception e) {
			throw new RuntimeException("set comma separated values.", e);
		}
	}

	public void exchange() {
		targetAttribute_.setNodeValue(values[indexIteration_]);
	}
}]]></source>
		</section>

    <section id="currentClamp">
      <title>Settings of the Stimulus Interval of currentClamp</title>
      <source><![CDATA[<exchanger type="org.simBio.sim.dm.exchange.SelectedValuesExchanger"
  values="250, 300, 400, 500, 800, 1000, 2000">
  <target
    xpath="//currentClamp/parameter[@name='interval']/@initial_value"/>
</exchanger>]]></source>
    </section>	  
	  
	  <section id="example">
		  <title>Model XML Example</title>
      <source><![CDATA[<conductor name="simulation" initial_value="0.0">
  <parameter name="duration" initial_value="2000.0" units="msec" />
  <compartment name="model" initial_value="0.0">
    <parameter name="volume" initial_value="800000.0" units="um^3" />
    <variable name="Na" initial_value="140.0" units="mM"　/>
    <variable name="K" initial_value="5.4" units="mM" />
    <compartment name="cell" initial_value="0.0">
      <parameter name="volume" initial_value="8000.0" units="um^3" />
      <variable name="Na" initial_value="4.722" units="mM" />
      <variable name="K" initial_value="142.5" units="mM" />
    </compartment>
  </compartment>
</conductor>]]></source>
    </section>
  </body>
</document>
```
