## Supplementary material for "Mathematical Analysis of Left Ventricular Elastance with respect to Afterload Change During Ejection Phase": Program source code: skinconf.xml

```
<?xml version="1.0"?>
<!--
  Copyright 2002-2005 The Apache Software Foundation or its licensors,
  as applicable.

  Licensed under the Apache License, Version 2.0 (the "License");
  you may not use this file except in compliance with the License.
  You may obtain a copy of the License at

      http://www.apache.org/licenses/LICENSE-2.0

  Unless required by applicable law or agreed to in writing, software
  distributed under the License is distributed on an "AS IS" BASIS,
  WITHOUT WARRANTIES OR CONDITIONS OF ANY KIND, either express or implied.
  See the License for the specific language governing permissions and
  limitations under the License.
-->

<!--
Skin configuration file. This file contains details of your project,
which will be used to configure the chosen Forrest skin.
-->

<!DOCTYPE skinconfig PUBLIC "-//APACHE//DTD Skin Configuration V0.7-1//EN" "http://forrest.apache.org/dtd/skinconfig-v07-1.dtd">
<skinconfig>
  <!-- To enable lucene search add provider="lucene" (default is google).
    Add box-location="alt" to move the search box to an alternate location
    (if the skin supports it) and box-location="all" to show it in all
    available locations on the page.  Remove the <search> element to show
    no search box. @domain will enable sitesearch for the specific domain with google.
    In other words google will search the @domain for the query string.
  -->
  <search name="simBio" domain="http://www.sim-bio.org/" provider="google"/>

  <!-- Disable the print link? If enabled, invalid HTML 4.0.1 -->
  <disable-print-link>false</disable-print-link>  
  <!-- Disable the PDF link? -->
  <disable-pdf-link>false</disable-pdf-link>
  <!-- Disable the POD link? -->
  <disable-pod-link>true</disable-pod-link>
  <!-- Disable the Text link? FIXME: NOT YET IMPLEMENETED. -->
  <disable-txt-link>true</disable-txt-link>
  <!-- Disable the xml source link? -->
  <!-- The xml source link makes it possible to access the xml rendition
    of the source frim the html page, and to have it generated statically.
    This can be used to enable other sites and services to reuse the
    xml format for their uses. Keep this disabled if you don't want other
    sites to easily reuse your pages.-->
  <disable-xml-link>true</disable-xml-link>

  <!-- Disable navigation icons on all external links? -->
  <disable-external-link-image>true</disable-external-link-image>

  <!-- Disable w3c compliance links? 
    Use e.g. align="center" to move the compliance links logos to 
    an alternate location default is left.
    (if the skin supports it) -->
  <disable-compliance-links>false</disable-compliance-links>

  <!-- Render mailto: links unrecognisable by spam harvesters? -->
  <obfuscate-mail-links>true</obfuscate-mail-links>
  <obfuscate-mail-value>.at.</obfuscate-mail-value>

  <!-- Disable the javascript facility to change the font size -->
  <disable-font-script>true</disable-font-script>

  <!-- mandatory project logo
       default skin: renders it at the top -->
  <project-name>simBio</project-name>
  <project-description>a Java package for biological simulation</project-description>
  <project-url>http://www.sim-bio.org/</project-url>
  <project-logo>images/project-logo.gif</project-logo>
  <!-- Alternative static image:
  <project-logo>images/project.png</project-logo>
   -->

  <!-- optional group logo
       default skin: renders it at the top-left corner -->
  <group-name>Cell/Biodynamics Simulation Project </group-name>
  <group-description>create and integrate mathematical models for biology.</group-description>
  <group-url>http://www.biosim.med.kyoto-u.ac.jp/</group-url>
	<group-logo>images/group-logo.gif</group-logo>
  <!-- Alternative static image:
  <group-logo>images/group.png</group-logo>
   -->

  <!-- optional host logo (e.g. sourceforge logo)
       default skin: renders it at the bottom-left corner -->
  <host-url></host-url>
  <host-logo></host-logo>

  <!-- relative url of a favicon file, normally favicon.ico -->
  <favicon-url></favicon-url>

  <!-- The following are used to construct a copyright statement -->
  <year>2002-2008</year>
  <vendor>simBio.org</vendor>
  <!-- The optional copyright-link URL will be used as a link in the
    copyright statement
  <copyright-link>http://www.apache.org/licenses/</copyright-link>
  -->

  <!-- Some skins use this to form a 'breadcrumb trail' of links.
    Use location="alt" to move the trail to an alternate location
    (if the skin supports it).
    Omit the location attribute to display the trail in the default location.
    Use location="none" to not display the trail (if the skin supports it).
    For some skins just set the attributes to blank.
    
    NOTE: If a breadcrumb entry points at a local file the href must
    be complete, that is it must point to the file itself, not to a 
    directory.
  -->
  <trail>
    <link1 name="Leading Project for Biosimulation" href="http://www.lp-biosimulation.com/"/>
    <link2 name="Cell/Biodynamics Simulation" href="http://www.biosim.med.kyoto-u.ac.jp/"/>
    <link3 name="simBio" href="http://www.sim-bio.org/"/>
  </trail>

  <!-- Configure the TOC, i.e. the Table of Contents.
  @max-depth
   how many "section" levels need to be included in the
   generated Table of Contents (TOC). 
  @min-sections
   Minimum required to create a TOC.
  @location ("page","menu","page,menu", "none")
   Where to show the TOC.
  -->
  <toc max-depth="2" min-sections="1" location="page"/>

  <!-- Heading types can be clean|underlined|boxed  -->
  <headings type="boxed"/>
  
  <!-- The optional feedback element will be used to construct a
    feedback link in the footer with the page pathname appended:
    <a href="@href">{@to}</a>
    -->
  <feedback to="sarai@card.med.kyoto-u.ac.jp"
    href="mailto:sarai@card.med.kyoto-u.ac.jp?subject=Feedback&#160;" >
    Send feedback about the website to:
  </feedback>

  <!-- Optional message of the day (MOTD).
    Note: This is only implemented in the pelt skin.
    If the optional <motd> element is used, then messages will be appended
    depending on the URI string pattern.
    motd-option : Specifies a pattern to match and provides small text content.
    motd-title : This text will be added in brackets after the <html><title>
    motd-page : This text will be added in a panel on the face of the page,
    with the "motd-page-url" being the hyperlink "More".
    Values for the "location" attribute are:
      page : on the face of the page, e.g. in the spare space of the toc
      alt : at the bottom of the left-hand navigation panel
      both : both
    -->
<!--
  <motd>
    <motd-option pattern="docs_0_80">
      <motd-title>v0.8-dev</motd-title>
      <motd-page location="both">
        This is documentation for development version v0.8
      </motd-page>
      <motd-page-url>/versions/index.html</motd-page-url>
    </motd-option>
    <motd-option pattern="docs_0_70">
      <motd-title>v0.7</motd-title>
      <motd-page location="both">
        This is documentation for current version v0.7
      </motd-page>
      <motd-page-url>/versions/index.html</motd-page-url>
    </motd-option>
  </motd>
-->

  <!--
    extra-css - here you can define custom css-elements that are 
    A) overriding the fallback elements or 
    B) adding the css definition from new elements that you may have 
       used in your documentation.
    -->
  <extra-css>
    <!--Example of reason B:
        To define the css definition of a new element that you may have used
        in the class attribute of a <p> node. 
        e.g. <p class="quote"/>
    -->
    p.quote {
      margin-left: 2em;
      padding: .5em;
      background-color: #f0f0f0;
      font-family: monospace;
    }
    <!--Example:
        To override the colours of links only in the footer.
    -->
    #footer a { color: #0F3660; }
    #footer a:visited { color: #009999; }
  </extra-css>

  <colors>
  <!-- These values are used for the generated CSS files.
    They essentially "override" the default colors defined in the chosen skin.
    There are four duplicate "groups" of colors below, denoted by comments:
      Color group: Forrest, Krysalis, Collabnet, and Lenya using Pelt.
    They are provided for example only. To customize the colors of any skin,
    uncomment one of these groups of color elements and change the values
    of the particular color elements that you wish to change.
    Note that by default, all color groups are commented-out which means that
    the default colors provided by the skin are being used.
  -->

  <!-- Color group: Forrest: example colors similar to forrest.apache.org
    Some of the element names are obscure, so comments are added to show how
    the "pelt" skin uses them, other skins might use these elements in a different way.
    Tip: temporarily change the value of an element to red (#ff0000) and see the effect.
     pelt: breadtrail: the strip at the top of the page and the second strip under the tabs
     pelt: header: top strip containing project and group logos
     pelt: heading|subheading: section headings within the content
     pelt: navstrip: the strip under the tabs which contains the published date
     pelt: menu: the left-hand navigation panel
     pelt: toolbox: the selected menu item
     pelt: searchbox: the background of the searchbox
     pelt: border: line border around selected menu item
     pelt: body: any remaining parts, e.g. the bottom of the page
     pelt: footer: the second from bottom strip containing credit logos and published date
     pelt: feedback: the optional bottom strip containing feedback link
  -->
<!--
    <color name="breadtrail" value="#cedfef" font="#0F3660" link="#0F3660" vlink="#0F3660" hlink="#000066"/>
    <color name="header" value="#294563"/>
    <color name="tab-selected" value="#4a6d8c" link="#0F3660" vlink="#0F3660" hlink="#000066"/>
    <color name="tab-unselected" value="#b5c7e7" link="#0F3660" vlink="#0F3660" hlink="#000066"/>
    <color name="subtab-selected" value="#4a6d8c" link="#0F3660" vlink="#0F3660" hlink="#000066"/>
    <color name="subtab-unselected" value="#4a6d8c" link="#0F3660" vlink="#0F3660" hlink="#000066"/>
    <color name="heading" value="#294563"/>
    <color name="subheading" value="#4a6d8c"/>
    <color name="published" value="#4C6C8F" font="#FFFFFF"/>
    <color name="feedback" value="#4C6C8F" font="#FFFFFF" align="center"/>
    <color name="navstrip" value="#4a6d8c" font="#ffffff" link="#0F3660" vlink="#0F3660" hlink="#000066"/>
    <color name="menu" value="#4a6d8c" font="#cedfef" link="#ffffff" vlink="#ffffff" hlink="#ffcf00"/>    
    <color name="toolbox" value="#4a6d8c"/>
    <color name="border" value="#294563"/>
    <color name="dialog" value="#4a6d8c"/>
    <color name="searchbox" value="#4a6d8c" font="#000000"/>
    <color name="body" value="#ffffff" link="#0F3660" vlink="#009999" hlink="#000066"/>
    <color name="table" value="#7099C5"/>    
    <color name="table-cell" value="#f0f0ff"/>    
    <color name="highlight" value="#ffff00"/>
    <color name="fixme" value="#cc6600"/>
    <color name="note" value="#006699"/>
    <color name="warning" value="#990000"/>
    <color name="code" value="#CFDCED"/>
    <color name="footer" value="#cedfef"/>
-->

  <!-- Color group: Krysalis -->
<!--
    <color name="header"    value="#FFFFFF"/>

    <color name="tab-selected" value="#a5b6c6" link="#000000" vlink="#000000" hlink="#000000"/>
    <color name="tab-unselected" value="#F7F7F7"  link="#000000" vlink="#000000" hlink="#000000"/>
    <color name="subtab-selected" value="#a5b6c6"  link="#000000" vlink="#000000" hlink="#000000"/>
    <color name="subtab-unselected" value="#a5b6c6"  link="#000000" vlink="#000000" hlink="#000000"/>

    <color name="heading" value="#a5b6c6"/>
    <color name="subheading" value="#CFDCED"/>
        
    <color name="navstrip" value="#CFDCED" font="#000000" link="#000000" vlink="#000000" hlink="#000000"/>
    <color name="toolbox" value="#a5b6c6"/>
    <color name="border" value="#a5b6c6"/>
        
    <color name="menu" value="#F7F7F7" link="#000000" vlink="#000000" hlink="#000000"/>    
    <color name="dialog" value="#F7F7F7"/>
            
    <color name="body"    value="#ffffff" link="#0F3660" vlink="#009999" hlink="#000066"/>
    
    <color name="table" value="#a5b6c6"/>    
    <color name="table-cell" value="#ffffff"/>    
    <color name="highlight" value="#ffff00"/>
    <color name="fixme" value="#cc6600"/>
    <color name="note" value="#006699"/>
    <color name="warning" value="#990000"/>
    <color name="code" value="#a5b6c6"/>
        
    <color name="footer" value="#a5b6c6"/>
-->

  <!-- Color group: Collabnet --> 
<!--
    <color name="header"    value="#003366"/>

    <color name="tab-selected" value="#dddddd" link="#555555" vlink="#555555" hlink="#555555"/>
    <color name="tab-unselected" value="#999999" link="#ffffff" vlink="#ffffff" hlink="#ffffff"/>
    <color name="subtab-selected" value="#cccccc" link="#000000" vlink="#000000" hlink="#000000"/>
    <color name="subtab-unselected" value="#cccccc" link="#555555" vlink="#555555" hlink="#555555"/>

    <color name="heading" value="#003366"/>
    <color name="subheading" value="#888888"/>
    
    <color name="navstrip" value="#dddddd" font="#555555"/>
    <color name="toolbox" value="#dddddd" font="#555555"/>
    <color name="border" value="#999999"/>
    
    <color name="menu" value="#ffffff"/>    
    <color name="dialog" value="#eeeeee"/>
            
    <color name="body"      value="#ffffff"/>
    
    <color name="table" value="#ccc"/>    
    <color name="table-cell" value="#ffffff"/>   
    <color name="highlight" value="#ffff00"/>
    <color name="fixme" value="#cc6600"/>
    <color name="note" value="#006699"/>
    <color name="warning" value="#990000"/>
    <color name="code" value="#003366"/>
        
    <color name="footer" value="#ffffff"/>
-->
 <!-- Color group: Lenya using pelt-->
<!--

    <color name="header" value="#ffffff"/>

    <color name="tab-selected" value="#E5E4D9" link="#000000" vlink="#000000" hlink="#000000"/>
    <color name="tab-unselected" value="#F5F4E9" link="#000000" vlink="#000000" hlink="#000000"/>
    <color name="subtab-selected" value="#000000" link="#000000" vlink="#000000" hlink="#000000"/>
    <color name="subtab-unselected" value="#E5E4D9" link="#000000" vlink="#000000" hlink="#000000"/>

    <color name="heading" value="#E5E4D9"/>
    <color name="subheading" value="#000000"/>
    <color name="published" value="#000000"/>
    <color name="navstrip" value="#E5E4D9" font="#000000"/>
    <color name="toolbox" value="#CFDCED" font="#000000"/>
    <color name="border" value="#999999"/>

    <color name="menu" value="#E5E4D9" font="#000000" link="#000000" vlink="#000000" hlink="#000000"/>
    <color name="dialog" value="#CFDCED"/>
    <color name="body" value="#ffffff" />

    <color name="table" value="#ccc"/>
    <color name="table-cell" value="#ffffff"/>
    <color name="highlight" value="#ffff00"/>
    <color name="fixme" value="#cc6600"/>
    <color name="note" value="#006699"/>
    <color name="warning" value="#990000"/>
    <color name="code" value="#003366"/>

    <color name="footer" value="#E5E4D9"/>
-->
  </colors>
 
  <!-- Settings specific to PDF output. -->
  <pdf>
    <!-- 
       Supported page sizes are a0, a1, a2, a3, a4, a5, executive,
       folio, legal, ledger, letter, quarto, tabloid (default letter).
       Supported page orientations are portrait, landscape (default
       portrait).
       Supported text alignments are left, right, justify (default left).
    -->
    <page size="letter" orientation="portrait" text-align="justify"/>

    <!-- 
       Pattern of the page numbering in the footer - Default is "Page x".
       first occurrence of '1' digit represents the current page number,
       second occurrence of '1' digit represents the total page number,
       anything else is considered as the static part of the numbering pattern.
       Examples : x is the current page number, y the total page number.
       <page-numbering-format>none</page-numbering-format> Do not displays the page numbering
       <page-numbering-format>1</page-numbering-format> Displays "x"
       <page-numbering-format>p1.</page-numbering-format> Displays "px."
       <page-numbering-format>Page 1/1</page-numbering-format> Displays "Page x/y"
       <page-numbering-format>(1-1)</page-numbering-format> Displays "(x-y)"
    -->
    <page-numbering-format>Page 1/1</page-numbering-format>

    <!--
       Margins can be specified for top, bottom, inner, and outer
       edges. If double-sided="false", the inner edge is always left
       and the outer is always right. If double-sided="true", the
       inner edge will be left on odd pages, right on even pages,
       the outer edge vice versa.
       Specified below are the default settings.
    -->
    <margins double-sided="false">
      <top>20mm</top>
      <bottom>20mm</bottom>
      <inner>15mm</inner>
      <outer>20mm</outer>
    </margins>

    <!--
      Print the URL text next to all links going outside the file
    -->
    <show-external-urls>false</show-external-urls>

    <!--
      Disable the copyright footer on each page of the PDF.
      A footer is composed for each page. By default, a "credit" with role=pdf
      will be used, as explained below. Otherwise a copyright statement
      will be generated. This latter can be disabled.
    -->
    <disable-copyright-footer>false</disable-copyright-footer>
  </pdf>

  <!-- 
    Credits are typically rendered as a set of small clickable
    images in the page footer.
    
    Use box-location="alt" to move the credits to an alternate location
    (if the skin supports it).

    For example, pelt skin:
    - box-location="alt" will place the logo at the end of the
      left-hand coloured menu panel.
    - box-location="alt2" will place them underneath that panel
      in the left-hand whitespace.
    - Otherwise they are placed next to the compatibility icons
      at the bottom of the screen.

    Comment out the whole <credit>-element if you want no credits in the
    web pages  
   -->
  <credits>
    <credit box-location="alt2">
      <name>SourceForge.net - simBio</name>
      <url>http://sourceforge.net/projects/simbio/</url>
      <image>http://sourceforge.net/sflogo.php?group_id=146713&amp;type=2</image>
    </credit>
    <credit box-location="alt2">
      <name>Built with Apache Forrest</name>
      <url>http://forrest.apache.org/</url>
      <image>images/built-with-forrest-button.png</image>
      <width>88</width>
      <height>31</height>
    </credit>
    <!-- A credit with @role="pdf" will be used to compose a footer
     for each page in the PDF, using either "name" or "url" or both.
    -->
    <!--
    <credit role="pdf">
      <name>Built with Apache Forrest</name>
      <url>http://forrest.apache.org/</url>
    </credit>
    -->
  </credits>

</skinconfig>
```
