## Supplementary material for "Mathematical Analysis of Left Ventricular Elastance with respect to Afterload Change During Ejection Phase": Program source code: ICaL.xml

```
<?sim.xml version="1.0"?>
<parameter name="ICaLK"  units="uA/uF" />
<parameter name="ICaLNa"  units="uA/uF" />
<parameter name="ICaLCa"  units="uA/uF" />
<ICaL name="ICaL" units="uA/uF" className="org.simBio.bio.faber_rudy_2000.current.ICaL">
	<parameter name="gako" initial_value="0.75" units="dimension_less" />
	<parameter name="gaki" initial_value="0.75" units="dimension_less" />
	<link name="Zk" initial_value="/K valence" />
	<parameter name="Pk" initial_value="1.93E-7" units="cm/s" />
	<parameter name="ganao" initial_value="0.75" units="dimension_less" />
	<parameter name="ganai" initial_value="0.75" units="dimension_less" />
	<link name="Zna" initial_value="/Na valence" />
	<parameter name="Pna" initial_value="6.75E-7" units="cm/s" />
	<parameter name="gacao" initial_value="0.341" units="dimension_less" />
	<parameter name="gacai" initial_value="1.0" units="dimension_less" />
	<link name="Zca" initial_value="/Ca valence" />
	<parameter name="Pca" initial_value="5.4E-4" units="cm/s" />
	<parameter name="KmCai" initial_value="6.0E-4" units="mM" />
	<link name="R" initial_value="/R" />
	<link name="F" initial_value="/F" />
	<link name="T" initial_value="/T" />
	<link name="K" initial_value="../ICaLK" />
	<link name="Na" initial_value="../ICaLNa" />
	<link name="Ca" initial_value="../ICaLCa" />
	<link name="Ko" initial_value="../../K"/>
	<link name="Ki" initial_value="../K" />
	<link name="Nao" initial_value="../../Na" />
	<link name="Nai" initial_value="../Na" />
	<link name="Cao" initial_value="../../Ca" />
	<link name="Cai" initial_value="../Ca" />
	<link name="Vm" initial_value="../Vm" />
	<variable name="f" initial_value="0.0" units="dimension_less" />
	<variable name="d" initial_value="0.0" units="dimension_less" />
</ICaL>
```
