## Supplementary material for "Mathematical Analysis of Left Ventricular Elastance with respect to Afterload Change During Ejection Phase": Program source code: IK1.xml

```
<?sim.xml version="1.0"?>
<IK1 name="ik1" initial_value="0.0" units="dimension_less" className="org.simBio.bio.faber_rudy_2000.current.IK1">
    <variable name="Ko" initial_value="0.0" units="dimension_less" />
    <variable name="eK" initial_value="0.0" units="dimension_less" />
    <variable name="Vm" initial_value="0.0" units="dimension_less" />
</IK1>
```
