## Supplementary material for "Mathematical Analysis of Left Ventricular Elastance with respect to Afterload Change During Ejection Phase": Program source code: IKs.xml

```
<?sim.xml version="1.0"?>
<IKs name="IKs" units="uA/uF" className="org.simBio.bio.faber_rudy_2000.current.IKs">
	<parameter name="Na_over_K_Permiability_Ratio" initial_value="0.01833" units="dimension_less" />
	<variable name="gate_xs1" initial_value="0.004503" units="dimension_less" />
	<variable name="gate_xs2" initial_value="0.004503" units="dimension_less" />
	<parameter name="ep" initial_value="0.0" units="mV" />
	<link name="Vm" initial_value="../Vm" />
	<link name="Cai" initial_value="../Ca" />
	<link name="Nao" initial_value="../../Na" />
	<link name="Nai" initial_value="../Na" />
	<link name="Ko" initial_value="../../K" />
	<link name="Ki" initial_value="../K" />
	<link name="R" initial_value="/R" />
	<link name="F" initial_value="/F"/>
	<link name="T" initial_value="/T" />
</IKs>
```
