## Supplementary material for "Mathematical Analysis of Left Ventricular Elastance with respect to Afterload Change During Ejection Phase": Program source code: INaK.xml

```
<?sim.xml version="1.0"?>
<INaK name="inak" initial_value="0.0" units="dimension_less" className="org.simBio.bio.faber_rudy_2000.current.INaK">
    <parameter name="R" initial_value="0.0" units="dimension_less" />
    <parameter name="F" initial_value="0.0" units="dimension_less" />
    <variable name="Ko" initial_value="0.0" units="dimension_less" />
    <variable name="Nai" initial_value="0.0" units="dimension_less" />
    <variable name="Nao" initial_value="0.0" units="dimension_less" />
    <variable name="T" initial_value="0.0" units="dimension_less" />
    <variable name="KmKo" initial_value="0.0" units="dimension_less" />
    <variable name="KmNai" initial_value="0.0" units="dimension_less" />
    <variable name="ep" initial_value="0.0" units="dimension_less" />
    <variable name="Vm" initial_value="0.0" units="dimension_less" />
    <parameter name="conductance" initial_value="0.0" units="dimension_less" />
</INaK>
```
