## Supplementary material for "Mathematical Analysis of Left Ventricular Elastance with respect to Afterload Change During Ejection Phase": Program source code: SRCA.xml

```
<?sim.xml version="1.0"?>
<SRCA name="srca" units="mM/ms" className="org.simBio.bio.faber_rudy_2000.current.SRCA">
    <link name="Cai" initial_value="../../Ca" />
    <parameter name="iupbar" initial_value="0.00875" units="mM/ms" />
    <parameter name="Km" initial_value="9.2E-4" units="mM" />
</SRCA>
```
