## Supplementary material for "Mathematical Analysis of Left Ventricular Elastance with respect to Afterload Change During Ejection Phase": Program source code: I_K.xml

```
<?org.simBio.bio.hodgkin_huxley_1952.I_K.xml version="1.0" encoding="UTF-8" ?>
<I_K name="I_K" units="microA_per_cm2" className="org.simBio.bio.hodgkin_huxley_1952.I_K">
    <parameter name="g_K" initial_value="36" units="milliS_per_cm2" />
    <link name="E_R" initial_value="../E_R" units="mV" />
    <link name="Vm" initial_value="../Vm" units="mV" />
	<twoState name="n" initial_value="0.325" units="dimension_less" className="org.simBio.bio.function.Analytic2state">
		<link name="dt" initial_value="/timeStep" />
		<parameter name="alfa" initial_value="0.0" units="/ms" />
		<parameter name="beta" initial_value="0.0" units="/ms" />
		<parameter name="previous" initial_value="0.325" units="dimension_less" />
	</twoState>
</I_K>
```
