## Supplementary material for "Mathematical Analysis of Left Ventricular Elastance with respect to Afterload Change During Ejection Phase": Program source code: I_L.xml

```
<?org.simBio.bio.hodgkin_huxley_1952.I_L.xml version="1.0" encoding="UTF-8" ?>
<I_L name="I_L" units="dimension_less" className="org.simBio.bio.hodgkin_huxley_1952.I_L">
    <link name="E_R" initial_value="../E_R" units="mV" />
    <link name="Vm" initial_value="../Vm" units="mV" />
    <parameter name="g_L" initial_value="0.3" units="milliS_per_cm2" />
</I_L>
```
