## Supplementary material for "Mathematical Analysis of Left Ventricular Elastance with respect to Afterload Change During Ejection Phase": Program source code: PA2MS.xml

```
<?xml version="1.0" encoding="UTF-8" ?>
<PA2MS name="pa2Sms" units="M/s" className="org.simBio.bio.kuzumoto_et_al_2007.function.PA2MS">
	<lilnk name="Vi" initial_value="/model/cell/volume" units="um^3" />
	<link name="F" initial_value="/Faraday constant" />
	<parameter name="valence" initial_value="1.0" units="dimension_less" />
	<variable name="sum" />
	<link name="target" initial_value="/model/cell/ICaL/cNa" units="pA" />
	<link name="t0" initial_value="/elapsedTime" units="ms" />
</PA2MS>
```
