## Supplementary material for "Mathematical Analysis of Left Ventricular Elastance with respect to Afterload Change During Ejection Phase": Program source code: INaCa.xml

```
<INaCa name="INaCa" initial_value="-7.831971513771307" className="org.simBio.bio.matsuoka_et_al_2003.current.carrier.INaCa">
	<variable name="gate" initial_value="0.9904016079873932" />
	<parameter name="amplitude" initial_value="6.81" units="pA/pF" />
	<parameter name="stoichiometryNa" initial_value="3.0" units="pA/mM" />
	<parameter name="stoichiometryCa" initial_value="-2.0" units="pA/mM" />
	<link name="Vm" initial_value="../Vm" units="mV" />
	<link name="Cm" initial_value="../membrane capacitance" />
	<link name="Nai" initial_value="../Na" units="mM" />
	<link name="Nao" initial_value="../../Na" units="mM" />
	<link name="Cai" initial_value="../Ca" units="mM" />
	<link name="Cao" initial_value="../../Ca" units="mM" />
	<link name="current" initial_value="../current" />
	<link name="currentNa" initial_value="../currentNa" />
	<link name="currentK" initial_value="../currentK" />
	<link name="currentCa" initial_value="../currentCa" />
	<link name="R" initial_value="/Gas constant" />
	<link name="T" initial_value="/absolute temperature" units="K" />
	<link name="F" initial_value="/Faraday constant" units="Coulomb/mM" />
</INaCa>
```
