## Supplementary material for "Mathematical Analysis of Left Ventricular Elastance with respect to Afterload Change During Ejection Phase": Program source code: IbNSC.xml

```
      <backGroundCurrent name="IbNSC" className="org.simBio.bio.matsuoka_et_al_2003.current.cf.CfChannel">
      	<parameter name="permeabilityNa" initial_value="0.385" units="pA/mM" />
      	<parameter name="permeabilityK" initial_value="0.154" units="pA/mM" />
      	<link name="constantFieldNa" initial_value="../constantFieldNa" units="mM" />
      	<link name="constantFieldK" initial_value="../constantFieldK" units="mM" />
      	<link name="current" initial_value="../current" />
      	<link name="currentNa" initial_value="../currentNa" />
      	<link name="currentK" initial_value="../currentK" />
      </backGroundCurrent>
```
