## Supplementary material for "Mathematical Analysis of Left Ventricular Elastance with respect to Afterload Change During Ejection Phase": Program source code: ICaL.xml

```
<ICaL name="ICaL" initial_value="-0.03477630537330828" units="pA" className="org.simBio.bio.matsuoka_et_al_2003.current.cf.ICaL">
	<link name="Vm" initial_value="../Vm" units="mV" />
    <link name="Cai" initial_value="../Ca" units="mM" />
	<link name="ATP" initial_value="../ATP" units="mM" />
	<link name="constantFieldNa" initial_value="../constantFieldNa" units="mM" />
	<link name="constantFieldK" initial_value="../constantFieldK" units="mM" />
	<link name="constantFieldCa" initial_value="../constantFieldCa" units="mM" />
	<link name="current" initial_value="../current" />
	<link name="currentNa" initial_value="../currentNa" />
	<link name="currentK" initial_value="../currentK" />
	<link name="currentCa" initial_value="../currentCa" />
	<parameter name="permeabilityCa" initial_value="8712.0" units="pA/mM" />
	<variable name="pRP" initial_value="0.9954098476202435" units="dimension_less" />
	<variable name="pAP" initial_value="2.080827505212051E-6" units="dimension_less" />
	<variable name="pAI" initial_value="0.0014995349549869778" units="dimension_less" />
	<variable name="pU" initial_value="0.17122277947742473" units="dimension_less" />
	<variable name="pUCa" initial_value="6.092326511973541E-5" units="dimension_less" />
	<variable name="pC" initial_value="0.42206404150377064" units="dimension_less" />
	<variable name="gate" initial_value="0.9978410443987404" units="dimension_less" />
	<parameter name="CaDiadic" initial_value="-2.6965152113580203E-7" units="dimension_less" />
</ICaL>
```
