## Supplementary material for "Mathematical Analysis of Left Ventricular Elastance with respect to Afterload Change During Ejection Phase": Program source code: Ito.xml

```
<Ito name="Ito" initial_value="-6.820042716144267E-10" units="pA" 
	className="org.simBio.bio.matsuoka_et_al_2003.current.cf.Ito">
	<link name="Vm" initial_value="../Vm" units="mV" />
	<link name="constantFieldNa" initial_value="../constantFieldNa" units="mM" 
		/>
	<link name="constantFieldK" initial_value="../constantFieldK" units="mM" />
	<link name="constantFieldCa" initial_value="../constantFieldCa" units="mM" 
		/>
	<link name="current" initial_value="../current" units="pA"/>
	<link name="currentNa" initial_value="../currentNa" units="pA" />
	<link name="currentK" initial_value="../currentK" units="pA" />
	<link name="currentCa" initial_value="../currentCa" units="pA" />
	<parameter name="permeabilityK" initial_value="0.033" units="pA/mM" />
	<parameter name="relativeP" initial_value="0.09" units="pNa/pK" />
	<variable name="gate1" initial_value="7.956883250874798E-4" />
	<variable name="gate2" initial_value="0.9999125083105881" />
</Ito>
```
