## Supplementary material for "Mathematical Analysis of Left Ventricular Elastance with respect to Afterload Change During Ejection Phase": Program source code: IKs.xml

```
<IKs name="IKs" initial_value="-0.16977571329265012" units="pA" 
	className="org.simBio.bio.matsuoka_et_al_2003.current.potassium.IKs">
	<link name="Vm" initial_value="../Vm" units="mV" />
	<link name="Ca" initial_value="../Ca" units="mM" />
	<link name="constantFieldNa" initial_value="../constantFieldNa" units="mM" 
		/>
	<link name="constantFieldK" initial_value="../constantFieldK" units="mM" />
	<link name="constantFieldCa" initial_value="../constantFieldCa" units="mM" 
		/>
	<link name="current" initial_value="../current" />
	<link name="currentNa" initial_value="../currentNa" />
	<link name="currentK" initial_value="../currentK" />
	<link name="currentCa" initial_value="../currentCa" />
	<parameter name="permeabilityK" initial_value="5.04" units="pA/mM" />
	<parameter name="relativePNa" initial_value="0.04" units="pNa/pK" />
	<variable name="gate1" initial_value="0.10339361686017066" />
	<variable name="gate2" initial_value="0.08848476600625364" />
</IKs>
```
