## Supplementary material for "Mathematical Analysis of Left Ventricular Elastance with respect to Afterload Change During Ejection Phase": Program source code: Analytic_RK_calsequestrin.xml

```
<!DOCTYPE analyticCaBuffer>
<analyticCaBuffer name="calsequestrin" initial_value="0.0"
	className="org.simBio.bio.matsuoka_et_al_2003.molecule.buffer.Ca.Analytic_RK">
	<link name="Ca" initial_value="../Ca" units="mM" />
	<link name="CaTotal" initial_value="../CaTotal" units="mM" />
	<parameter name="Km" initial_value="0.8" />
	<parameter name="total" initial_value="10.0" />
</analyticCaBuffer>
```
