## Supplementary material for "Mathematical Analysis of Left Ventricular Elastance with respect to Afterload Change During Ejection Phase": Program source code: AK.xml

```
<AdenylateKinase name="vAK" initial_value="-2.0992979944732624E-8" units="mM/ms" className="org.simBio.bio.matsuoka_et_al_2004.molecule.enzyme.AK">
	<link name="ADPtotal" initial_value="../ADPtotal" units="mM" />
	<link name="ADPfree" initial_value="../ADPfree" units="mM" />
	<link name="ADPmg" initial_value="../ADPmg" units="mM" />
	<link name="ATPtotal" initial_value="../ATPtotal" units="mM" />
	<link name="ATPmg" initial_value="../ATPmg" units="mM" />
	<link name="AMP" initial_value="../AMP" units="mM" />
	<parameter name="kfAK" initial_value="0.783" units="1/mM/ms" />
	<parameter name="kbAK" initial_value="0.683" units="1/mM/ms" />
</AdenylateKinase>
```
