## Supplementary material for "Mathematical Analysis of Left Ventricular Elastance with respect to Afterload Change During Ejection Phase": Program source code: ATPsynthase.xml

```
                <ATPsynthase name="vSN" initial_value="0.0010869431504739345" units="mM/ms"
					 className="org.simBio.bio.matsuoka_et_al_2004.molecule.RespiratoryChain.ATPsynthase">
                    <link name="Hmito" initial_value="../Proton" units="mM" />
                    <link name="rbuffermito" initial_value="../rbuffer" units="mM Proton / pH" />
                    <link name="dP" initial_value="../dP" units="mV" />
                    <link name="ATPtmito" initial_value="../ATPtotal" units="mM" />
                    <link name="ADPtmito" initial_value="../ADPtotal" units="mM" />
                    <link name="Pitmito" initial_value="../Pi" units="mM" />
                    <link name="Rcm" initial_value="../Rcm" units="dimensionless" />
                    <link name="Zvalue" initial_value="../Zvalue" units="mV" />
                    <link name="F" initial_value="/Faraday constant" units="J/mmol/mV" />
                    <parameter name="dGp0" initial_value="31.9" units="J/mmol" />
                    <parameter name="nA" initial_value="2.5" units="dimensionless" />
                    <parameter name="kSN" initial_value="5.7193E-4" units="mM/ms" />
                </ATPsynthase>
```
