## Supplementary material for "Mathematical Analysis of Left Ventricular Elastance with respect to Afterload Change During Ejection Phase": Program source code: ANT.xml

```
<ATPADPExchanger name="vANT" initial_value="7.163340647729138E-4" units="mM/ms" className="org.simBio.bio.matsuoka_et_al_2004.molecule.Transporter.ANT">
	<link name="dPsicell" initial_value="../dPsicell" units="mV" />
    <link name="dPsimito" initial_value="../dPsimit" units="mV" />
    <link name="ATPfcell" initial_value="../../ATPfree" units="mM" />
    <link name="ADPfcell" initial_value="../../ADPfree" units="mM" />
    <link name="ATPfmito" initial_value="../ATPfree" units="mM" />
    <link name="ADPfmito" initial_value="../ADPfree" units="mM" />
    <link name="ATPtcell" initial_value="../../ATPtotal" units="mM" />
    <link name="ADPtcell" initial_value="../../ADPtotal" units="mM" />
    <link name="ATPtmito" initial_value="../ATPtotal" units="mM" />
    <link name="Hmito" initial_value="../Proton" units="mM" />
    <link name="myu" initial_value="../dP/myu" units="dimensionless" />
    <link name="Rcm" initial_value="../Rcm" units="dimensionless" />
    <link name="Zvalue" initial_value="../Zvalue" units="mV" />
    <link name="rbuffermito" initial_value="../rbuffer" units="mM Proton / pH" />
    <parameter name="kEX" initial_value="9.0953E-4" units="mM/ms" />
    <parameter name="KmADP" initial_value="0.0035" units="mM" />
</ATPADPExchanger>
```
