## Supplementary material for "Mathematical Analysis of Left Ventricular Elastance with respect to Afterload Change During Ejection Phase": Program source code: VoltageClamp.xml

```
<?xml version="1.0"?>
<!--xml description file
-->
<Vclamp name="voltage clamp" className="org.simBio.bio.sarai_noma_2004.VoltageClamp">
    <parameter name="interval" initial_value="10.0" units="ms" />
    <parameter name="onset" initial_value="0.5" units="ms" />
    <parameter name="offset" initial_value="7.0" units="ms" />
    <parameter name="test" initial_value="0.0" units="mV" />
    <parameter name="hold" initial_value="-90.0" units="mV" />
    <link name="Vm" initial_value="../membrane potential"/>
</Vclamp>
```
