## Supplementary material for "Mathematical Analysis of Left Ventricular Elastance with respect to Afterload Change During Ejection Phase": Program source code: NKCC.xml

```
<?sim.xml version="1.0"?>
<NKCC name="NKCC" initial_value="0.0" units="amol/ms" className="org.simBio.bio.terashima_et_al_2006.current.carrier.NKCC">
    <variable name="pE1S" initial_value="0.0" units="dimension_less" />
    <parameter name="ClFlux" initial_value="0.0" units="pA" />
    <parameter name="P" initial_value="0.42" units="amol" />
    <parameter name="kbEmpty" initial_value="79.522" units="/ms" />
    <parameter name="kfEmpty" initial_value="37.767" units="/ms" />
    <parameter name="kbFull" initial_value="1.456" units="/ms" />
    <parameter name="kfFull" initial_value="3.065" units="/ms" />
    <parameter name="KK" initial_value="0.00116" units="/mM" />
    <parameter name="KCl" initial_value="0.05735" units="/mM" />
    <parameter name="KNa" initial_value="0.08445" units="/mM" />
    <link name="Clo" initial_value="../../Cl" units="mM" />
    <link name="Ko" initial_value="../../K" units="mM" />
    <link name="Nao" initial_value="../../Na" units="mM" />
    <link name="Cli" initial_value="../Cl" units="mM" />
    <link name="Ki"  initial_value="../K"  units="mM" />
    <link name="Nai" initial_value="../Na" units="mM" />
    <link name="F" initial_value="/Faraday constant" units="Coulomb/mM" />
    <link name="currentNa" initial_value="../currentNa" units="pA" />
    <link name="currentK" initial_value="../currentK" units="pA" />
    <link name="currentCl" initial_value="../currentCl" units="pA" />
</NKCC>
```
