## Supplementary material for "Mathematical Analysis of Left Ventricular Elastance with respect to Afterload Change During Ejection Phase": Program source code: AmplitudeNaK.xml

```
<?sim.xml version="1.0"?>
<AmplitudeNaK name="amplitude" initial_value="4.0" units="pA msec/pF" className="org.simBio.bio.terashima_et_al_2006.function.AmplitudeNaK">
    <parameter name="slope" initial_value="1388.9" units="um^3"/>
    <parameter name="halfMaxVt" initial_value="15650" units="um^3" />
    <parameter name="maxFactor" initial_value="1.78" units="dimension_less" />
	<parameter name="amplitudeNaK" initial_value="4.0" units="pA msec/pF" />
	<link name="Vt" initial_value="../../Vt" units="um^3" />
</AmplitudeNaK>
```
