## Supplementary material for "Mathematical Analysis of Left Ventricular Elastance with respect to Afterload Change During Ejection Phase": Program source code: APDforSA2.xml

```
<?org.simBio.sim.analyzer.measure.APDforSA2.xml version="1.0" encoding="UTF-8" ?>
  <APD name="APD" units="ms" className="org.simBio.sim.analyzer.measure.APDforSA2" >
      <parameter name="percent" initial_value="60.0" units="dimension_less" />
      <link name="iTotal" initial_value="/model/cell/current" units="pA" />
      <link name="Vm" initial_value="/model/cell/Vm" />
      <link name="onset" initial_value="/start evaluation" units="ms" />
      <parameter name="interval" initial_value="1.0" units="ms" />
      <parameter name="APA" initial_value="75.86982186587213" units="mV" />
      <parameter name="MDP" initial_value="-59.57673288045355" units="mV" />
      <parameter name="OverShoot" initial_value="16.29308898541858" units="mV" />
  </APD>
```
