## Supplementary material for "Mathematical Analysis of Left Ventricular Elastance with respect to Afterload Change During Ejection Phase": Program source code: HR.xml

```
<?org.simBio.sim.analyzer.measure.HR.xml version="1.0" encoding="UTF-8" ?>
  <HR name="HR" units="/min" className="org.simBio.sim.analyzer.measure.HR" >
    <link name="iTotal" initial_value="/model/cell/current" units="pA" />
    <link name="onset" initial_value="/start evaluation" units="ms" />
    <parameter name="interval" initial_value="1.0" units="ms" />
  </HR>
```
