## Supplementary material for "Mathematical Analysis of Left Ventricular Elastance with respect to Afterload Change During Ejection Phase": Program source code: simBioTOC_ja_JP.xml

```
<?xml version='1.0' encoding='ISO-8859-1'  ?>
<!DOCTYPE toc
  PUBLIC "-//Sun Microsystems Inc.//DTD JavaHelp TOC Version 1.0//EN"
         "http://java.sun.com/products/javahelp/toc_1_0.dtd">
<toc version="1.0">
  <tocitem text="simBio Help" target="About_simBio"/>

    <tocitem text="Introduction" target="About_simBio">
	    <tocitem text="How to use" target="HowToUse"/>
	    <tocitem text="How to modify" target="HowToModify"/>
	    <tocitem text="How to create" target="HowToCreate"/>
    </tocitem>

    <tocitem text="GUI" target="gui">
	    <tocitem text="Title bar" target="titlebar"/>

	    <tocitem text="Menu" target="menu">
		    <tocitem text="File" target="file">
			    <tocitem text="Open ... Open exists file" target="open"/>
			    <tocitem text="Reload ... Reload current file" target="reload"/>
			    <tocitem text="Close ... Close current window" target="close"/>
			    <tocitem text="Save ... Save exists file" target="save"/>
			    <tocitem text="Save as ... Save another file" target="saveas"/>
			    <tocitem text="Print ... Print results" target="print"/>
			    <tocitem text="Export to CSV ... Export data to CSV" target="csv"/>
			    <tocitem text="Exit ... Exit simulation" target="exit"/>
		    </tocitem>

		    <tocitem text="Model" target="model">
			    <tocitem text="Start ... Start simulation" target="start"/>
			    <tocitem text="Stop ... Stop simulation" target="stop"/>
			    <tocitem text="Expand all ... Expand all node" target="expand"/>
			    <tocitem text="Collapse all ... Collapse all node" target="collapse"/>
		    </tocitem>

		    <tocitem text="Tool" target="tool">
			    <tocitem text="Option ... Show toolbar maintainance dialog" target="option"/>
		    </tocitem>

		    <tocitem text="Help" target="help_top">
			    <tocitem text="About ... About simBio" target="about"/>
			    <tocitem text="Help ... Show help" target="help"/>
		    </tocitem>
	    </tocitem>

	    <tocitem text="Tool bar" target="toolbar"/>
		
	    <tocitem text="Parameter tree" target="parametertree">
		    <tocitem text="Expand below" target="expand_below"/>
		    <tocitem text="Collapse below" target="collapse_below"/>
	    </tocitem>
	    
	    <tocitem text="Graph area" target="grapharea">
		    <tocitem text="Page" target="View">
			    <tocitem text="Graph" target="Graph">
				    <tocitem text="AxisX" target="AxisX"/>
				    <tocitem text="AxisY" target="AxisY"/>
			    </tocitem>
		    </tocitem>
		    <tocitem text="Q&amp;A" target="gui_param_qa"/>
		    <tocitem text="Color" target="color"/>
		    <tocitem text="Font" target="font"/>
	    </tocitem>
	    
    </tocitem>
    <tocitem text="XML description" target="param_description">
	</tocitem>

  <tocitem text="History" target="History"/>
</toc>
```
