## Supplementary material for "Mathematical Analysis of Left Ventricular Elastance with respect to Afterload Change During Ejection Phase": Program source code: compare_KM.xml

```
<?xml version="1.0" encoding="UTF-8"?>
<!-- 
	created on 2006/2/24 by Sarai.
-->
<randomizer threads="1" >
	<baseModel 
		name="Matsuoka et al 2003" 
		path="../simBio/src/xml/matsuoka_et_al_2003/model.xml" />
	<generate>
		<baseDir path="target/test/IBMJDK142/" />
		<xmlDir path="xmls" />
		<!-- 結果テーブルのファイル名 -->
		<csvFile path="toc.csv" />
		<xmlFile path="toc.xml" />
	</generate>
	<erase>
		<!-- 不要なNodeを削除 -->
		<eraser xpath="//page" />
		<eraser xpath="//stopWatch" />
		<!-- 計算時間をこのxmlから指定するため削除 -->
		<eraser xpath="//aLaCarte/component[@name='isActive']"/>
		<eraser xpath="//aLaCarte/parameter[@name='interval']"/>
	</erase>
	<insert>
		<inserter xpath="/conductor">
			<!--　計算終了時点のxmlを保存するために必要 -->
			<component name="result file name" initial_value="target/Result.xml"/>
		</inserter>
		<inserter xpath="//aLaCarte">
		<component name="isActive" initial_value="true" />
		<parameter name="interval" initial_value="1.0" units="ms" />
		</inserter>
	</insert>
	<exchange>
		<!--　計算終了時点のxml file nameを作成。必ず先頭に置くこと。 -->
		<exchanger type="file_name" prefix="" suffix=".xml">
			<target name="xml file name" xpath="/conductor/component[@name='result file name']/@initial_value" />
		</exchanger>
		<exchanger type="file_name" prefix="target/IBMJDK142/" suffix=".csv">
			<target name="csv file name" xpath="//aLaCarte/component[@name='fileName']/@initial_value" />
		</exchanger>
		<!--　変化させるパラメータ。識別しやすい名前を付ける。 -->
		<exchanger type="org.simBio.sim.dm.exchange.SelectedValuesExchanger" 
				values="1,2,3">
			<target name="order" xpath="/conductor/@initial_value" />
		</exchanger>
	</exchange>
	<!-- 評価値 -->
	<evaluate>
		<target name="Vm" 
			xpath="//compartment[@name='cell']/variable[@name='Vm']/@initial_value" />
	</evaluate>
</randomizer>
```
