## Supplementary material for "Mathematical Analysis of Left Ventricular Elastance with respect to Afterload Change During Ejection Phase": Program source code: Vanderpol_model_1928.xml

```
<?sim.xml version="1.0"?>
<!--
	To execute this model in simBio.
	
	Double-click on "simBio-*.jar" and select xml/cor/Vanderpol_model_1928.xml
	from the menu "File" -> "Open".

	Or, if you prefer command line, open DOS prompt, and input

	cd simBio-* (where you extracted the zip file)
	java -jar simBio-*.jar xml/cor/Vanderpol_model_1928.xml
	-->

<conductor name="simulation" description="This is a test model of COR" >
   <parameter name="duration" initial_value="20" units="ms" />
   <parameter name="dtMin" initial_value="0.001" units="ms" />
   <parameter name="dtMax" initial_value="0.01" units="ms" />
   <parameter name="adjustDyOverY" initial_value="0.01" units="dimension_less" />
   <parameter name="elapsedTime" initial_value="0.0" units="ms" />
   <parameter name="timeStep" initial_value="0.1" units="ms" />
   <Vanderpol_model_1928 name="vanderpol_model_1928" initial_value="0.0" units="dimension_less" className="org.simBio.bio.cor.Vanderpol_model_1928">
      <parameter name="Main_epsilon" initial_value="1" units="dimensionless" />
      <variable name="Main_x" initial_value="-2" units="dimensionless" />
      <variable name="Main_y" initial_value="0" units="dimensionless" />
   </Vanderpol_model_1928>
</conductor>
```
