## Supplementary material for "Mathematical Analysis of Left Ventricular Elastance with respect to Afterload Change During Ejection Phase": Program source code: RelationGraphTest.make.xml

```
<randomizer>
	<baseModel name="Matsuoka et al. 2003" path="../simBio/src/xml/matsuoka_et_al_2003/model.xml"/>
	<generate>
		<xml path="target/test/RelationGraphTest.xml" launch="org.simBio.Entry"/>
	</generate>
	<erase>
		<eraser xpath="//graph[@name='Contraction']"/>
	</erase>
	<write>
		<writer value="40000" xpath="/conductor/parameter[@name='duration']/@initial_value"/>
	</write>
	<insert>
		<before xpath="//graph[@name='Ca concentration']">
			<graph2 name="INaK-Vm" className="org.simBio.sim.analyzer.graph.RelationGraph">
				<link name="base" initial_value="model/cell/Vm"/>
				<link name="target 1" initial_value="model/cell/INaK"/>
				<link name="interval" initial_value="../interval"/>
				<axisY name="half sarcomere length" units="um">
					<parameter name="origin" initial_value="1000.0"/>
					<parameter name="length" initial_value="7800.0"/>
					<parameter name="min" initial_value="0.0"/>
					<parameter name="max" initial_value="120"/>
					<component name="pattern" initial_value="0.0#"/>
				</axisY>
				<axisX2 name="Time" units="ms" className="org.simBio.sim.analyzer.graph.AxisXFix">
					<parameter name="min" initial_value="-100"/>
					<parameter name="max" initial_value="60"/>
					<parameter name="origin" initial_value="17500.0"/>
					<parameter name="length" initial_value="11500.0"/>
					<component name="does plot label" initial_value="false"/>
				</axisX2>
			</graph2>
		</before>
	</insert>
</randomizer>
```
