## Supplementary material for "Mathematical Analysis of Left Ventricular Elastance with respect to Afterload Change During Ejection Phase": Program source code: makeTest2.xml

```
<?xml version="1.0" encoding="UTF-8"?>
<!--
	This is a make xml for Fig. 5 in 
	Keisuke Terashima, Aayako Takeuchi, Nobuaki Sarai, Satoshi Matsuoka, Eun Bo Shim, Chae Hun Leem, and Akinori Noma.
	Modelling Cl<sup>-</sup> homeostasis and volume regulation of the cardiac cell.
	Focussed Issue of 
	<i><a href="http://www.journals.royalsoc.ac.uk/">Philosophical Transactions of Royal Society Series A</a></i> 
	on 'Biomathematical Modelling', in press.
  
 	A model xml for Fig. 5 is generated in target/terashima_et_al_2006/Fig.5.xml
	from the basemodel ../simBio/src/xml/terashima_et_al_2006/Table2_simple.xml
-->
<randomizer thread="1" >
  <!-- empty xml -->
</randomizer>
```
