## Supplementary material for "Mathematical Analysis of Left Ventricular Elastance with respect to Afterload Change During Ejection Phase": Program source code: makeTest15.xml

```
<?xml version="1.0" encoding="UTF-8"?>
<!--
	This is a make xml for Fig. 5 in 
	Keisuke Terashima, Aayako Takeuchi, Nobuaki Sarai, Satoshi Matsuoka, Eun Bo Shim, Chae Hun Leem, and Akinori Noma.
	Modelling Cl<sup>-</sup> homeostasis and volume regulation of the cardiac cell.
	Focussed Issue of 
	<i><a href="http://www.journals.royalsoc.ac.uk/">Philosophical Transactions of Royal Society Series A</a></i> 
	on 'Biomathematical Modelling', in press.
  
 	A model xml for Fig. 5 is generated in target/terashima_et_al_2006/Fig.5.xml
	from the basemodel ../simBio/src/xml/terashima_et_al_2006/Table2_simple.xml
-->
<randomizer thread="1" >
	<baseModel 
		name="Terashima et al. 2006 - Fig. 5" 
		path="src/xml/terashima_et_al_2006/Table2_simple.xml" />
	<generate>
		<xml path="target/terashima_et_al_2006/Fig.5.xml" launch="org.simBio.Entry" />
	</generate>
	<insert>
		<before xpath="//compartment/concentration[@name='HogeHoge']">
	    <!-- malformed xpath -->
			<concentration name="Ca" initial_value="0.0" units="mM" />
		</before>
	</insert>
</randomizer>
```
