## Supplementary material for "Mathematical Analysis of Left Ventricular Elastance with respect to Afterload Change During Ejection Phase": Program source code: voltageDependency.xml

```
<?xml version="1.0"?>
<!--
  analyze voltage dependency.
  
  Execute with ResultGenerator.
  -->
<randomizer>
	<baseModel name="henriquez_et_al_2001" 
		path="src/xml/henriquez_et_al_2001/model.xml" />
	<erase>
		<eraser xpath="//page" />
	</erase>
	<write>
		<writer value="true" xpath="//aLaCarte/component[@name='isActive']/@initial_value" />
	</write>
	<exchange>
		<exchanger type="file_name" prefix="target/henriquez_et_al_2001/VjDependency/" suffix=".csv">
			<target xpath="//aLaCarte/component[@name='fileName']/@initial_value" />
		</exchanger>
		<exchanger type="uniform_value" min="-100.0" max="100.0" num="11">
			<target name="Vj" xpath="//GapJunction/parameter[@name='Vj']/@initial_value" />
		</exchanger>
	</exchange>
</randomizer>
```
