## Supplementary material for "Mathematical Analysis of Left Ventricular Elastance with respect to Afterload Change During Ejection Phase": Program source code: Fig.7B.LeadPotential.make.xml

```
<?xml version="1.0" encoding="UTF-8"?>
<!--
	To generate csv for Fig. 7B
-->
<randomizer>
	<baseModel name="himeno et al. 2008" path="target/himeno_et_al_2008/himeno_et_al_2008.xml" />
	<generate>
		<xml path="target/himeno_et_al_2008/Fig.7B.LeadPotential.xml" launch="org.simBio.Entry" />
	</generate>
	<erase>
		<eraser xpath="//page" />
		<eraser xpath="//aLaCarte" />
	</erase>
	<write>
		<writer value="1000" xpath="/conductor/parameter[@name='duration']/@initial_value" />
		<writer value="0.0" xpath="/conductor/parameter[@name='elapsedTime']/@initial_value" />
	</write>
	<insert>
		<inserter xpath="//ICaL">
			<parameter name="CK" initial_value="0.0" units="pA" />
			<parameter name="CNa" initial_value="0.0" units="pA" />
			<parameter name="CCa" initial_value="0.0" units="pA" />
			<parameter name="CCl" initial_value="0.0" units="pA" />
		</inserter>
		<inserter xpath="//IKs">
			<parameter name="CK" initial_value="0.0" units="pA" />
			<parameter name="CNa" initial_value="0.0" units="pA" />
			<parameter name="CCa" initial_value="0.0" units="pA" />
			<parameter name="CCl" initial_value="0.0" units="pA" />
		</inserter>
		<inserter xpath="//IKr">
			<parameter name="CK" initial_value="0.0" units="pA" />
			<parameter name="CNa" initial_value="0.0" units="pA" />
			<parameter name="CCa" initial_value="0.0" units="pA" />
			<parameter name="CCl" initial_value="0.0" units="pA" />
		</inserter>
		<inserter xpath="//Ist">
			<parameter name="CK" initial_value="0.0" units="pA" />
			<parameter name="CNa" initial_value="0.0" units="pA" />
			<parameter name="CCa" initial_value="0.0" units="pA" />
			<parameter name="CCl" initial_value="0.0" units="pA" />
		</inserter>
		<inserter xpath="//Iha">
			<parameter name="CK" initial_value="0.0" units="pA" />
			<parameter name="CNa" initial_value="0.0" units="pA" />
			<parameter name="CCa" initial_value="0.0" units="pA" />
			<parameter name="CCl" initial_value="0.0" units="pA" />
		</inserter>
		<before xpath="//stopWatch">
			<LeadPotential name="VL" initial_value="21.119637993037628" units="dimension_less"
				className="org.simBio.sim.analyzer.measure.LeadPotential">
				<link name="Vm" initial_value="/model/cell/Vm" units="mV" />
				<link name="INaK" initial_value="/model/cell/INaK" units="pA" />
				<link name="EK" initial_value="/model/cell/K reversal potential" units="mV" />
				<reversalPotential name="ENa" initial_value="92.31968430226723" units="mV">
					<link name="in" initial_value="/model/cell/Na" units="mM" />
					<link name="out" initial_value="/model/Na" units="mM" />
					<link name="R" initial_value="/Gas constant" />
					<link name="T" initial_value="/absolute temperature" units="K" />
					<link name="F" initial_value="/Faraday constant" units="Coulomb/mM" />
					<parameter name="valence" initial_value="1.0" units="dimension_less" />
				</reversalPotential>
				<reversalPotential name="ECa" initial_value="119.9734956065113" units="mV">
					<link name="in" initial_value="/model/cell/Ca" units="mM" />
					<link name="out" initial_value="/model/Ca" units="mM" />
					<link name="R" initial_value="/Gas constant" />
					<link name="T" initial_value="/absolute temperature" units="K" />
					<link name="F" initial_value="/Faraday constant" units="Coulomb/mM" />
					<parameter name="valence" initial_value="2.0" units="dimension_less" />
				</reversalPotential>
				<reversalPotential name="ECl" initial_value="-28.195333524129733" units="mV">
					<link name="in" initial_value="/model/cell/Cl" units="mM" />
					<link name="out" initial_value="/model/Cl" units="mM" />
					<link name="R" initial_value="/Gas constant" />
					<link name="T" initial_value="/absolute temperature" units="K" />
					<link name="F" initial_value="/Faraday constant" units="Coulomb/mM" />
					<parameter name="valence" initial_value="-1.0" units="dimension_less" />
				</reversalPotential>
				<link name="currentCa" initial_value="/model/cell/currentCa" units="pA" />
				<link name="currentNa" initial_value="/model/cell/currentNa" units="pA" />
				<link name="currentK" initial_value="/model/cell/currentK" units="pA" />
				<link name="currentCl" initial_value="/model/cell/currentCl" units="pA" />
				<parameter name="startFix" initial_value="160" units="ms" />
				<parameter name="endFix" initial_value="460" units="ms" />
				<link name="CK" initial_value="/model/cell/ICaL/CK" units="pA" />
				<link name="CNa" initial_value="/model/cell/ICaL/CNa" units="pA" />
				<link name="CCa" initial_value="/model/cell/ICaL/CCa" units="pA" />
				<link name="CCl" initial_value="/model/cell/ICaL/CCl" units="pA" />
			</LeadPotential>
			<aLaCarte name="current trace" className="org.simBio.sim.analyzer.csv.ALaCarte">
				<component name="fileName" initial_value="target/himeno_et_al_2008/Fig7B_8/trace.csv" />
				<link name="target 1" initial_value="/model/cell/Vm" />
				<link name="target 2" initial_value="/VL" />
				<link name="target 3" initial_value="/model/cell/IKr" />
				<link name="target 4" initial_value="/model/cell/IKr/POpen" />
				<link name="target 5" initial_value="/model/cell/IKs" />
				<link name="target 6" initial_value="/model/cell/IKs/POpen" />
				<component name="isActive" initial_value="true" />
				<parameter name="interval" initial_value="0.5" units="ms" />
				<link name="elapsedTime" initial_value="/elapsedTime" />
			</aLaCarte>
			<page className="org.simBio.sim.analyzer.graph.Viewer" name="page">
				<parameter initial_value="0.0" name="min" />
				<parameter initial_value="1000.0" name="max" />
				<parameter initial_value="0.0" name="tc_min" />
				<parameter initial_value="100000.0" name="tc_max" />
				<parameter initial_value="0.1" name="interval" />
				<parameter initial_value="29700.0" name="referenceWidth" />
				<parameter initial_value="21000.0" name="referenceHeight" />
				<parameter initial_value="16.0" name="titleSize" units="pt" />
				<parameter initial_value="12.0" name="legendSize" units="pt" />
				<parameter initial_value="14.0" name="axisSize" units="pt" />
				<parameter initial_value="12.0" name="labelSize" units="pt" />
				<graph className="org.simBio.sim.analyzer.graph.Graph" name="Black:Vm">
					<link initial_value="model/cell/Vm" name="target 1" />
					<link initial_value="/VL" name="target 2" />
					<link initial_value="../interval" name="interval" />
					<axisY className="org.simBio.sim.analyzer.graph.AxisY" name="Vm" units="mV">
						<parameter initial_value="500.0" name="origin" />
						<parameter initial_value="5000.0" name="length" />
						<parameter initial_value="-80.0" name="min" />
						<parameter initial_value="20.0" name="max" />
						<parameter initial_value="20.0" name="gridStep" />
						<parameter initial_value="40.0" name="labelStep" />
					</axisY>
					<axisX className="org.simBio.sim.analyzer.graph.AxisX" name="Time" units="ms">
						<link initial_value="../../min" name="min" />
						<link initial_value="../../max" name="max" />
						<parameter initial_value="2000.0" name="origin" />
						<parameter initial_value="7500.0" name="length" />
						<parameter initial_value="100.0" name="gridStep" />
						<component initial_value="true" name="does plot label" />
						<parameter initial_value="200.0" name="labelStep" />
					</axisX>
				</graph>
				<graph initial_value="0.0" name="Ca transient">
					<link initial_value="model/cell/Ca" name="target 1" />
					<link initial_value="model/cell/SRrel/IRyR" name="target 2" />
					<parameter initial_value="1.0E-4" name="target 2 scale" />
					<link initial_value="../interval" name="interval" />
					<axisY name="half sarcomere length" units="mM">
						<parameter initial_value="500.0" name="origin" />
						<parameter initial_value="5000.0" name="length" />
						<parameter initial_value="0.0" name="min" />
						<parameter initial_value="0.0020" name="max" />
						<parameter initial_value="2.0E-4" name="gridStep" />
						<parameter initial_value="2.0E-4" name="labelStep" />
						<component initial_value="#.#E0" name="pattern" />
					</axisY>
					<axisX name="Time" units="ms">
						<link initial_value="../../min" name="min" />
						<link initial_value="../../max" name="max" />
						<parameter initial_value="11500.0" name="origin" />
						<parameter initial_value="7500.0" name="length" />
						<parameter initial_value="100.0" name="gridStep" />
						<component initial_value="false" name="does plot label" />
						<parameter initial_value="200.0" name="labelStep" />
					</axisX>
				</graph>
				<graph initial_value="0.0" name="Black:IKr Red:IKs">
					<link initial_value="model/cell/IKr" name="target 1" />
					<link initial_value="model/cell/IKs" name="target 2" />
					<link initial_value="../interval" name="interval" />
					<axisY name="current" units="pA">
						<parameter initial_value="500.0" name="origin" />
						<parameter initial_value="5000.0" name="length" />
						<parameter initial_value="-10.0" name="min" />
						<parameter initial_value="100.0" name="max" />
						<parameter initial_value="10.0" name="gridStep" />
						<parameter initial_value="20.0" name="labelStep" />
						<component initial_value="0.0#" name="pattern" />
					</axisY>
					<axisX name="Time" units="ms">
						<link initial_value="../../min" name="min" />
						<link initial_value="../../max" name="max" />
						<parameter initial_value="21000.0" name="origin" />
						<parameter initial_value="7500.0" name="length" />
						<parameter initial_value="100.0" name="gridStep" />
						<component initial_value="false" name="does plot label" />
						<parameter initial_value="200.0" name="labelStep" />
					</axisX>
				</graph>
				<graph name="Black:ICaL Red:Iha Blue:Ist">
					<link initial_value="model/cell/ICaL" name="target 1" />
					<link initial_value="model/cell/Iha" name="target 2" />
					<link initial_value="model/cell/Ist" name="target 3" />
					<link initial_value="../interval" name="interval" />
					<axisY name="Current" units="pA">
						<parameter initial_value="7000.0" name="origin" />
						<parameter initial_value="5000.0" name="length" />
						<parameter initial_value="-250.0" name="min" />
						<parameter initial_value="10.0" name="max" />
						<parameter initial_value="10.0" name="gridStep" />
						<parameter initial_value="50.0" name="labelStep" />
					</axisY>
					<axisX name="Time" units="ms">
						<link initial_value="../../min" name="min" />
						<link initial_value="../../max" name="max" />
						<parameter initial_value="2000.0" name="origin" />
						<parameter initial_value="7500.0" name="length" />
						<parameter initial_value="100.0" name="gridStep" />
						<component initial_value="true" name="does plot label" />
						<parameter initial_value="200.0" name="labelStep" />
					</axisX>
				</graph>
				<graph name="Black:INaCa Red:INaK">
					<link initial_value="model/cell/INaCa" name="target 1" />
					<link initial_value="model/cell/INaK" name="target 2" />
					<link initial_value="../interval" name="interval" />
					<axisY name="Ca concentration" units="mM">
						<parameter initial_value="7000.0" name="origin" />
						<parameter initial_value="5000.0" name="length" />
						<parameter initial_value="-100.0" name="min" />
						<parameter initial_value="100.0" name="max" />
						<parameter initial_value="20.0" name="gridStep" />
						<parameter initial_value="20.0" name="labelStep" />
						<component initial_value="0.0#" name="pattern" />
					</axisY>
					<axisX name="Time" units="ms">
						<link initial_value="../../min" name="min" />
						<link initial_value="../../max" name="max" />
						<parameter initial_value="11500.0" name="origin" />
						<parameter initial_value="7500.0" name="length" />
						<parameter initial_value="100.0" name="gridStep" />
						<parameter initial_value="100.0" name="labelStep" />
						<component initial_value="true" name="does plot label" />
					</axisX>
				</graph>
				<graph initial_value="0.0" name="Black:RyR_open  Red:RyR_close">
					<link initial_value="model/cell/ICaL/gate" name="target 1" />
					<link initial_value="model/cell/ICaL/pAP" name="target 2" />
					<link initial_value="model/cell/ICaL/pU" name="target 3" />
					<link initial_value="model/cell/ICaL/pUCa" name="target 4" />
					<link initial_value="../interval" name="interval" />
					<axisY name="half sarcomere length" units="um">
						<parameter initial_value="7000.0" name="origin" />
						<parameter initial_value="5000.0" name="length" />
						<parameter initial_value="0.0" name="min" />
						<parameter initial_value="1.0" name="max" />
						<parameter initial_value="0.1" name="gridStep" />
						<parameter initial_value="0.2" name="labelStep" />
						<component initial_value="0.0#" name="pattern" />
					</axisY>
					<axisX name="Time" units="ms">
						<link initial_value="../../min" name="min" />
						<link initial_value="../../max" name="max" />
						<parameter initial_value="21000.0" name="origin" />
						<parameter initial_value="7500.0" name="length" />
						<parameter initial_value="100.0" name="gridStep" />
						<component initial_value="false" name="does plot label" />
						<parameter initial_value="200.0" name="labelStep" />
					</axisX>
				</graph>
				<graph name="SR-Ca-timecourse(Blue and Red)  Green:ATPtotal  Magenta:Na">
					<link initial_value="model/cell/SRup/Ca" name="target 1" />
					<link initial_value="model/cell/SRup/Ca" name="target 2" />
					<link initial_value="model/cell/SRrel/Ca" name="target 3" />
					<link initial_value="../interval" name="interval" />
					<link initial_value="model/cell/ATPtotal" name="target 4" />
					<link initial_value="model/cell/Na" name="target 5" />
					<axisY name="Ca concentration" units="mM">
						<parameter initial_value="14000.0" name="origin" />
						<parameter initial_value="2000.0" name="length" />
						<parameter initial_value="0.0" name="min" />
						<parameter initial_value="10.0" name="max" />
						<parameter initial_value="1.0" name="gridStep" />
						<parameter initial_value="2.0" name="labelStep" />
						<component initial_value="0.0#" name="pattern" />
					</axisY>
					<axisX name="Time" units="ms">
						<link initial_value="../../tc_min" name="min" />
						<link initial_value="../../tc_max" name="max" />
						<parameter initial_value="2000.0" name="origin" />
						<parameter initial_value="12000.0" name="length" />
						<parameter initial_value="1000.0" name="gridStep" />
						<parameter initial_value="1000.0" name="labelStep" />
						<component initial_value="false" name="does plot label" />
						<component initial_value="0.0#" name="pattern" />
					</axisX>
				</graph>
				<graph name="Vm-tc">
					<link initial_value="model/cell/Vm" name="target 1" />
					<link initial_value="../interval" name="interval" />
					<axisY name="Vm-tc" units="mM">
						<parameter initial_value="14000.0" name="origin" />
						<parameter initial_value="2000.0" name="length" />
						<parameter initial_value="-100.0" name="min" />
						<parameter initial_value="80.0" name="max" />
						<parameter initial_value="20.0" name="gridStep" />
						<parameter initial_value="20.0" name="labelStep" />
					</axisY>
					<axisX name="Time" units="ms">
						<link initial_value="../../tc_min" name="min" />
						<link initial_value="../../tc_max" name="max" />
						<parameter initial_value="16000.0" name="origin" />
						<parameter initial_value="12000.0" name="length" />
						<parameter initial_value="1000.0" name="gridStep" />
						<parameter initial_value="1000.0" name="labelStep" />
						<component initial_value="false" name="does plot label" />
						<component initial_value="0.0#" name="pattern" />
					</axisX>
				</graph>
				<graph name="Ca-timecourse">
					<link initial_value="model/cell/Ca" name="target 1" />
					<link initial_value="model/cell/cAMPtot" name="target 2" />
					<link initial_value="../interval" name="interval" />
					<axisY name="Ca concentration" units="mM">
						<parameter initial_value="17500.0" name="origin" />
						<parameter initial_value="2000.0" name="length" />
						<parameter initial_value="0.0" name="min" />
						<parameter initial_value="0.0080" name="max" />
						<parameter initial_value="0.0010" name="gridStep" />
						<parameter initial_value="0.0020" name="labelStep" />
						<component initial_value="#.#E0" name="pattern" />
					</axisY>
					<axisX name="Time" units="ms">
						<link initial_value="../../tc_min" name="min" />
						<link initial_value="../../tc_max" name="max" />
						<parameter initial_value="2000.0" name="origin" />
						<parameter initial_value="12000.0" name="length" />
						<parameter initial_value="10000.0" name="gridStep" />
						<parameter initial_value="10000.0" name="labelStep" />
						<component initial_value="true" name="does plot label" />
					</axisX>
				</graph>
				<graph name="Black:HR Red:MDP Blue:APD Green:OS">
					<link initial_value="/HR" name="target 1" />
					<link initial_value="/APD/MDP" name="target 2" />
					<link initial_value="/APD" name="target 3" />
					<link initial_value="/APD/OverShoot" name="target 4" />
					<link initial_value="../interval" name="interval" />
					<axisY name="Ca concentration" units="mM">
						<parameter initial_value="17500.0" name="origin" />
						<parameter initial_value="2000.0" name="length" />
						<parameter initial_value="-80.0" name="min" />
						<parameter initial_value="170.0" name="max" />
						<parameter initial_value="50.0" name="gridStep" />
						<parameter initial_value="50.0" name="labelStep" />
						<component initial_value="0.0#" name="pattern" />
					</axisY>
					<axisX name="Time" units="ms">
						<link initial_value="../../tc_min" name="min" />
						<link initial_value="../../tc_max" name="max" />
						<parameter initial_value="16000.0" name="origin" />
						<parameter initial_value="12000.0" name="length" />
						<parameter initial_value="10000.0" name="gridStep" />
						<parameter initial_value="10000.0" name="labelStep" />
						<component initial_value="true" name="does plot label" />
					</axisX>
				</graph>
			</page>
		</before>
	</insert>
</randomizer>
```
