## Supplementary material for "Mathematical Analysis of Left Ventricular Elastance with respect to Afterload Change During Ejection Phase": Program source code: Fig.9.make.xml

```
<?xml version="1.0" encoding="UTF-8"?>
<!--
	To generate csv for Fig. 7B
-->
<randomizer>
	<baseModel name="himeno et al. 2008" path="target/himeno_et_al_2008/himeno_et_al_2008.xml" />
	<generate>
		<xml path="target/himeno_et_al_2008/Fig.9.xml" launch="org.simBio.Entry" />
	</generate>
	<erase>
		<eraser xpath="//compartment[@name='model']/parameter[@name='isoproterenol']" />
		<eraser xpath="//page" />
		<eraser xpath="//aLaCarte" />
	</erase>
	<write>
		<writer value="6.0e4" xpath="/conductor/parameter[@name='duration']/@initial_value" />
		<writer value="0.0" xpath="/conductor/parameter[@name='elapsedTime']/@initial_value" />
	</write>
	<insert>
		<before xpath="//Tonicity">
			<StepChanger name="isoproterenol" initial_value="0.0" units="mM"
				className="org.simBio.bio.function.StepChanger">
				<component name="times" initial_value="3.0e4" units="ms" />
				<component name="values" initial_value="1.0e-5" units="mM" />
			</StepChanger>
		</before>
		<before xpath="//stopWatch">
			<parameter name="start evaluation" initial_value="0.0" units="dimension_less" />
			<Vmax name="vmax" initial_value="0.0" units="V/s" className="org.simBio.sim.analyzer.measure.Vmax">
				<link name="onset" initial_value="/start evaluation" units="ms" />
				<link name="It" initial_value="/model/cell/current" units="pA" />
				<link name="Cm" initial_value="/model/cell/membrane capacitance" units="pF" />
			</Vmax>
			<HR name="HR" units="/min" className="org.simBio.sim.analyzer.measure.HR">
				<link name="iTotal" initial_value="/model/cell/current" units="pA" />
				<link name="onset" initial_value="/start evaluation" units="ms" />
				<parameter name="interval" initial_value="1" units="ms" />
			</HR>
			<APD name="APD" initial_value="86.96788486279547" units="ms"
				className="org.simBio.sim.analyzer.measure.APDforSA2">
				<parameter name="percent" initial_value="60.0" units="dimension_less" />
				<link name="iTotal" initial_value="/model/cell/current" units="pA" />
				<link name="Vm" initial_value="/model/cell/Vm" />
				<link name="onset" initial_value="/start evaluation" units="ms" />
				<parameter name="interval" initial_value="1.0" units="ms" />
				<parameter name="APA" initial_value="74.072466752533" units="mV" />
				<parameter name="MDP" initial_value="-61.53825056250551" units="mV" />
				<parameter name="OverShoot" initial_value="12.53421619002749" units="mV" />
			</APD>
		 <page name="page" className="org.simBio.sim.analyzer.graph.Viewer" >
				<parameter initial_value="0.0" name="min"/>
				<parameter initial_value="1000.0" name="max"/>
				<parameter name="interval" initial_value="1.0" />
				<parameter name="referenceWidth" initial_value="29700.0" />
				<parameter name="referenceHeight" initial_value="21000.0" />
				<parameter name="titleSize" initial_value="16.0" units="pt" />
				<parameter name="legendSize" initial_value="12.0" units="pt" />
				<parameter name="axisSize" initial_value="14.0" units="pt" />
				<parameter name="labelSize" initial_value="12.0" units="pt" />					
			<graph name="Black:Vm" className="org.simBio.sim.analyzer.graph.Graph" >
				<link name="target 1" initial_value="model/cell/Vm" />
				<link name="interval" initial_value="../interval" />
				<axisY name="Vm" units="mV" className="org.simBio.sim.analyzer.graph.AxisY" >
					<parameter name="origin" initial_value="500.0" />
					<parameter name="length" initial_value="5000.0" />
					<parameter name="min" initial_value="-75" />
					<parameter name="max" initial_value="25" />
					<parameter name="gridStep" initial_value="20" />
					<parameter name="labelStep" initial_value="20" />
					<component name="pattern" initial_value="0.#" />
				</axisY>
				<axisX name="Time" units="ms" className="org.simBio.sim.analyzer.graph.AxisX" >
					<link name="min" initial_value="../../min" />
					<link name="max" initial_value="../../max" />
					<parameter name="origin" initial_value="2000.0" />
					<parameter name="length" initial_value="7500.0" />
					<parameter name="gridStep" initial_value="100.0" />
					<parameter name="labelStep" initial_value="200.0" />
					<component name="does plot label" initial_value="false" />
					<component name="pattern" initial_value="0.0#" />
				</axisX>
			</graph>
			<graph name="Ca transient" units="ms">
				<link name="target 1" initial_value="model/cell/Ca" />
				<parameter name="target 1 scale" initial_value="1.0E3" />
				<link name="interval" initial_value="../interval" />
				<axisY name="[Ca2+]i" units="mM">
					<parameter name="origin" initial_value="7000.0" />
					<parameter name="length" initial_value="5000.0" />
					<parameter name="min" initial_value="0" />
					<parameter name="max" initial_value="0.7" />
					<parameter name="gridStep" initial_value="0.1" />
					<parameter name="labelStep" initial_value="0.4" />
					<component name="pattern" initial_value="0.#" />
				</axisY>
				<axisX name="Time" units="ms">
					<link name="min" initial_value="../../min" />
					<link name="max" initial_value="../../max" />
					<parameter name="origin" initial_value="2000.0" />
					<parameter name="length" initial_value="7500.0" />
					<parameter name="gridStep" initial_value="100.0" />
					<parameter name="labelStep" initial_value="200.0" />
					<component name="does plot label" initial_value="true" />
					<component name="pattern" initial_value="0.0#" />
				</axisX>
			</graph>
			<graph name="Black:Na+ Red:K+ Blue:Cl-" units="ms">
				<link name="target 1" initial_value="model/cell/Na" />
				<link name="target 2" initial_value="model/cell/K" />
				<link name="target 3" initial_value="model/cell/Cl" />
				<link name="interval" initial_value="../interval" />
				<axisY name="[Na+]i" units="mM">
					<parameter name="origin" initial_value="13500.0" />
					<parameter name="length" initial_value="5000.0" />
					<parameter name="min" initial_value="2" />
					<parameter name="max" initial_value="6" />
					<parameter name="gridStep" initial_value="1.0" />
					<parameter name="labelStep" initial_value="2.0" />
					<component name="pattern" initial_value="0.#" />
				</axisY>
				<axisX name="Time" units="ms">
					<parameter name="min" initial_value="0" />
					<parameter name="max" initial_value="6e4" />
					<parameter name="origin" initial_value="2000.0" />
					<parameter name="length" initial_value="7500.0" />
					<component name="does plot label" initial_value="true" />
					<component name="pattern" initial_value="0.0#" />
				</axisX>
			</graph>
			<graph name="Ist" units="ms">
				<link name="target 1" initial_value="model/cell/Ist" />
				<link name="interval" initial_value="../interval" />
				<axisY name="Ist" units="pA">
					<parameter name="origin" initial_value="500.0" />
					<parameter name="length" initial_value="3200.0" />
					<parameter name="min" initial_value="-30" />
					<parameter name="max" initial_value="5" />
					<parameter name="gridStep" initial_value="10" />
					<parameter name="labelStep" initial_value="10" />
					<component name="pattern" initial_value="0.#" />
				</axisY>
				<axisX name="Time" units="ms">
					<link name="min" initial_value="../../min" />
					<link name="max" initial_value="../../max" />
					<parameter name="origin" initial_value="11500.0" />
					<parameter name="length" initial_value="7500.0" />
					<parameter name="gridStep" initial_value="100.0" />
					<parameter name="labelStep" initial_value="200.0" />
					<component name="does plot label" initial_value="false" />
					<component name="pattern" initial_value="0.0#" />
				</axisX>
			</graph>
			<graph name="Iha" units="ms">
				<link name="target 1" initial_value="model/cell/Iha" />
				<link name="interval" initial_value="../interval" />
				<axisY name="Iha" units="pA">
					<parameter name="origin" initial_value="5000.0" />
					<parameter name="length" initial_value="3200.0" />
					<parameter name="min" initial_value="-15" />
					<parameter name="max" initial_value="23" />
					<parameter name="gridStep" initial_value="5" />
					<parameter name="labelStep" initial_value="5" />
					<component name="pattern" initial_value="0.#" />
				</axisY>
				<axisX name="Time" units="ms">
					<link name="min" initial_value="../../min" />
					<link name="max" initial_value="../../max" />
					<parameter name="origin" initial_value="11500.0" />
					<parameter name="length" initial_value="7500.0" />
					<parameter name="gridStep" initial_value="100.0" />
					<parameter name="labelStep" initial_value="200.0" />
					<component name="does plot label" initial_value="false" />
					<component name="pattern" initial_value="0.0#" />
				</axisX>
			</graph>
			<graph name="ICaL" units="ms">
				<link name="target 1" initial_value="model/cell/ICaL" />
				<link name="interval" initial_value="../interval" />
				<axisY name="ICaL" units="pA">
					<parameter name="origin" initial_value="9500.0" />
					<parameter name="length" initial_value="3200.0" />
					<parameter name="min" initial_value="-300" />
					<parameter name="max" initial_value="10" />
					<parameter name="gridStep" initial_value="50" />
					<parameter name="labelStep" initial_value="100" />
					<component name="pattern" initial_value="0.#" />
				</axisY>
				<axisX name="Time" units="ms">
					<link name="min" initial_value="../../min" />
					<link name="max" initial_value="../../max" />
					<parameter name="origin" initial_value="11500.0" />
					<parameter name="length" initial_value="7500.0" />
					<parameter name="gridStep" initial_value="100.0" />
					<parameter name="labelStep" initial_value="200.0" />
					<component name="does plot label" initial_value="false" />
					<component name="pattern" initial_value="0.0#" />
				</axisX>
			</graph>
			<graph name="IRyR" units="ms">
				<link name="target 1" initial_value="model/cell/SRrel/IRyR" />
				<link name="interval" initial_value="../interval" />
				<axisY name="IRyR" units="pA">
					<parameter name="origin" initial_value="14000.0" />
					<parameter name="length" initial_value="3200.0" />
					<parameter name="min" initial_value="-4" />
					<parameter name="max" initial_value="200" />
					<parameter name="gridStep" initial_value="10" />
					<parameter name="labelStep" initial_value="20" />
					<component name="pattern" initial_value="0.#" />
				</axisY>
				<axisX name="Time" units="ms">
					<link name="min" initial_value="../../min" />
					<link name="max" initial_value="../../max" />
					<parameter name="origin" initial_value="11500.0" />
					<parameter name="length" initial_value="7500.0" />
					<parameter name="gridStep" initial_value="100.0" />
					<parameter name="labelStep" initial_value="200.0" />
					<component name="does plot label" initial_value="true" />
					<component name="pattern" initial_value="0.0#" />
				</axisX>
			</graph>
			<graph name="INaK" units="ms">
				<link name="target 1" initial_value="model/cell/INaK" />
				<link name="interval" initial_value="../interval" />
				<axisY name="INaK" units="pA">
					<parameter name="origin" initial_value="500.0" />
					<parameter name="length" initial_value="3200.0" />
					<parameter name="min" initial_value="10" />
					<parameter name="max" initial_value="25" />
					<parameter name="gridStep" initial_value="5" />
					<parameter name="labelStep" initial_value="5" />
					<component name="pattern" initial_value="0.#" />
				</axisY>
				<axisX name="Time" units="ms">
					<link name="min" initial_value="../../min" />
					<link name="max" initial_value="../../max" />
					<parameter name="origin" initial_value="21000.0" />
					<parameter name="length" initial_value="7500.0" />
					<parameter name="gridStep" initial_value="100.0" />
					<parameter name="labelStep" initial_value="200.0" />
					<component name="does plot label" initial_value="false" />
					<component name="pattern" initial_value="0.0#" />
				</axisX>
			</graph>
			<graph name="INaCa" units="ms">
				<link name="target 1" initial_value="model/cell/INaCa" />
				<link name="interval" initial_value="../interval" />
				<axisY name="INaCa" units="pA">
					<parameter name="origin" initial_value="5000.0" />
					<parameter name="length" initial_value="3200.0" />
					<parameter name="min" initial_value="-45" />
					<parameter name="max" initial_value="5" />
					<parameter name="gridStep" initial_value="5" />
					<parameter name="labelStep" initial_value="10" />
					<component name="pattern" initial_value="0.#" />
				</axisY>
				<axisX name="Time" units="ms">
					<link name="min" initial_value="../../min" />
					<link name="max" initial_value="../../max" />
					<parameter name="origin" initial_value="21000.0" />
					<parameter name="length" initial_value="7500.0" />
					<parameter name="gridStep" initial_value="100.0" />
					<parameter name="labelStep" initial_value="200.0" />
					<component name="does plot label" initial_value="false" />
					<component name="pattern" initial_value="0.0#" />
				</axisX>
			</graph>
			<graph name="IKr" units="ms">
				<link name="target 1" initial_value="model/cell/IKr" />
				<link name="interval" initial_value="../interval" />
				<axisY name="IKr" units="pA">
					<parameter name="origin" initial_value="9500.0" />
					<parameter name="length" initial_value="3200.0" />
					<parameter name="min" initial_value="0" />
					<parameter name="max" initial_value="50" />
					<parameter name="gridStep" initial_value="5" />
					<parameter name="labelStep" initial_value="10" />
					<component name="pattern" initial_value="0.#" />
				</axisY>
				<axisX name="Time" units="ms">
					<link name="min" initial_value="../../min" />
					<link name="max" initial_value="../../max" />
					<parameter name="origin" initial_value="21000.0" />
					<parameter name="length" initial_value="7500.0" />
					<parameter name="gridStep" initial_value="100.0" />
					<parameter name="labelStep" initial_value="200.0" />
					<component name="does plot label" initial_value="false" />
					<component name="pattern" initial_value="0.0#" />
				</axisX>
			</graph>
			<graph name="IKs" units="ms">
				<link name="target 1" initial_value="model/cell/IKs" />
				<link name="interval" initial_value="../interval" />
				<axisY name="IKs" units="pA">
					<parameter name="origin" initial_value="14000.0" />
					<parameter name="length" initial_value="3200.0" />
					<parameter name="min" initial_value="-5" />
					<parameter name="max" initial_value="70" />
					<parameter name="gridStep" initial_value="10" />
					<parameter name="labelStep" initial_value="20" />
					<component name="pattern" initial_value="0.#" />
				</axisY>
				<axisX name="Time" units="ms">
					<link name="min" initial_value="../../min" />
					<link name="max" initial_value="../../max" />
					<parameter name="origin" initial_value="21000.0" />
					<parameter name="length" initial_value="7500.0" />
					<parameter name="gridStep" initial_value="100.0" />
					<parameter name="labelStep" initial_value="200.0" />
					<component name="does plot label" initial_value="true" />
					<component name="pattern" initial_value="0.0#" />
				</axisX>
			</graph>
			</page>
			<aLaCarte name="Figure9A" className="org.simBio.sim.analyzer.csv.ALaCarte" >
				<component name="fileName" initial_value="target/himeno_et_al_2008/Fig9A/trace.csv" />
				<link name="target 1" initial_value="/model/cell/cAMP" />
				<link name="target 2" initial_value="/model/cell/PKA" />
				<link name="target 3" initial_value="/HR" />
				<component name="isActive" initial_value="true" />
				<parameter name="onset" initial_value="3e4" units="ms" />
				<parameter name="offset" initial_value="6.0e4" units="ms" />
				<parameter name="interval" initial_value="500" units="ms" />
				<link name="elapsedTime" initial_value="/elapsedTime" />
			</aLaCarte>
			<aLaCarte name="Table1" >
				<component name="fileName" initial_value="target/himeno_et_al_2008/Table1.csv" />
				<link name="target 1" initial_value="/APD/MDP" />
				<link name="target 2" initial_value="/APD/OverShoot" />
				<link name="target 3" initial_value="/APD/APA" />
				<link name="target 4" initial_value="/Vmax" />
				<link name="target 5" initial_value="/HR" />
				<link name="target 6" initial_value="/model/cell/Na" />
				<link name="target 7" initial_value="/model/cell/K" />
				<link name="target 8" initial_value="/model/cell/Cl" />
				<link name="target 9" initial_value="/model/cell/LA" />
				<link name="target 10" initial_value="/model/cell/cAMP" />
				<link name="target 11" initial_value="/model/cell/PKA" />
				<component name="isActive" initial_value="true" />
				<parameter name="onset" initial_value="3e4" units="ms" />
				<parameter name="offset" initial_value="6.0e4" units="ms" />
				<parameter name="interval" initial_value="3e4" units="ms" />
				<link name="elapsedTime" initial_value="/elapsedTime" />
			</aLaCarte>
			<aLaCarte name="Figure10control">
				<component name="fileName" initial_value="target/himeno_et_al_2008/Fig10/trace_control.csv" />
				<link name="target 1" initial_value="/model/cell/Vm" />
				<link name="target 2" initial_value="/model/cell/ICaL" />
				<link name="target 3" initial_value="/model/cell/Ist" />
				<link name="target 4" initial_value="/model/cell/Iha" />
				<link name="target 5" initial_value="/model/cell/IKr" />
				<link name="target 6" initial_value="/model/cell/IKs" />
				<link name="target 7" initial_value="/model/cell/SRup/ISRCA" />
				<link name="target 8" initial_value="/model/cell/SRrel/IRyR" />
				<link name="target 9" initial_value="/model/cell/Ca" />
				<link name="target 10" initial_value="/model/cell/INaCa" />
				<link name="target 11" initial_value="/model/cell/INaK" />
				<component name="isActive" initial_value="true" />
				<parameter name="onset" initial_value="2.9e4" units="ms" />
				<parameter name="offset" initial_value="3e4" units="ms" />
				<parameter name="interval" initial_value="0.02" units="ms" />
				<link name="elapsedTime" initial_value="/elapsedTime" />
			</aLaCarte>
			<aLaCarte name="Figure10beta" >
				<component name="fileName" initial_value="target/himeno_et_al_2008/Fig10/trace_beta.csv" />
				<link name="target 1" initial_value="/model/cell/Vm" />
				<link name="target 2" initial_value="/model/cell/ICaL" />
				<link name="target 3" initial_value="/model/cell/Ist" />
				<link name="target 4" initial_value="/model/cell/Iha" />
				<link name="target 5" initial_value="/model/cell/IKr" />
				<link name="target 6" initial_value="/model/cell/IKs" />
				<link name="target 7" initial_value="/model/cell/SRup/ISRCA" />
				<link name="target 8" initial_value="/model/cell/SRrel/IRyR" />
				<link name="target 9" initial_value="/model/cell/Ca" />
				<link name="target 10" initial_value="/model/cell/INaCa" />
				<link name="target 11" initial_value="/model/cell/INaK" />
				<component name="isActive" initial_value="true" />
				<parameter name="onset" initial_value="5.9e4" units="ms" />
				<parameter name="offset" initial_value="6.0e4" units="ms" />
				<parameter name="interval" initial_value="0.02" units="ms" />
				<link name="elapsedTime" initial_value="/elapsedTime" />
			</aLaCarte>
		</before>
	</insert>
</randomizer>
```
