## Supplementary material for "Mathematical Analysis of Left Ventricular Elastance with respect to Afterload Change During Ejection Phase": Program source code: Fig.9C.protocol.xml

```
<?xml version="1.0" encoding="UTF-8"?>
<!--
	To generate csv for Fig. 9C
-->
<randomizer threads="2">
	<baseModel name="himeno et al. 2008" path="target/himeno_et_al_2008/himeno_et_al_2008.xml" />
	<erase>
		<eraser xpath="//page" />
		<eraser xpath="//aLaCarte" />
	</erase>
	<write>
		<writer value="3.0e4" xpath="/conductor/parameter[@name='duration']/@initial_value" />
		<writer value="0.0" xpath="/conductor/parameter[@name='elapsedTime']/@initial_value" />
	</write>
	<insert>
		<before xpath="//stopWatch">
			<HR name="HR" units="/min" className="org.simBio.sim.analyzer.measure.HR">
				<link name="iTotal" initial_value="/model/cell/current" units="pA" />
				<parameter name="onset" initial_value="2.8e4" units="ms" />
				<parameter name="interval" initial_value="1" units="ms" />
			</HR>
			<csvMaker name="result csv" className="org.simBio.sim.analyzer.csv.result.ALaCarte">
				<component name="fileName" initial_value="target/himeno_et_al_2008/HR.csv" />
				<link name="target 1" initial_value="/model/isoproterenol" />
				<link name="target 2" initial_value="/HR" />
			</csvMaker>
		</before>
	</insert>
	<exchange>
		<exchanger type="org.simBio.sim.dm.exchange.LogRatioExchanger" min="0.01" max="0.00000001" num="13">
			<target xpath="//compartment[@name='model']/parameter[@name='isoproterenol']/@initial_value" />
		</exchanger>
	</exchange>
</randomizer>
```
