## Supplementary material for "Mathematical Analysis of Left Ventricular Elastance with respect to Afterload Change During Ejection Phase": Program source code: kurata_et_al_2005.xml

```
<?xml version="1.0" encoding="UTF-8"?>
<!--
	Kurata Y, Hisatome I, Matsuda H, Shibamoto T.
	Dynamical mechanisms of pacemaker generation in IK1-downregulated human ventricular myocytes: insights from bifurcation analyses of a mathematical model.
	Biophys J. 2005 Oct;89(4):2865-87. Epub 2005 Jul 22.
	http://dx.doi.org/10.1529/biophysj.105.060830
-->
<conductor name="simulation">
  <parameter name="duration" initial_value="1000.0" units="msec"/>
  <parameter name="dtMin" initial_value="0.001" units="msec"/>
  <parameter name="dtMax" initial_value="0.1" units="msec"/>
  <parameter name="adjustDyOverY" initial_value="0.01" units="dimension_less"/>
  <parameter name="elapsedTime" units="ms"/>
  <parameter name="timeStep" units="ms"/>
  <compartment name="model" className="org.simBio.bio.Compartment">
    <parameter name="volume" initial_value="800000.0" units="cm^3"/>
    <parameter name="Na" initial_value="140" units="mM"/>
    <parameter name="K" initial_value="5.4" units="mM"/>
    <parameter name="Ca" initial_value="2.0" units="mM"/>
    <currentClamp name="current clamp" units="A/F"
      className="org.simBio.bio.tenTusscher_et_al_2004.current.pipette.CurrentClamp">
      <link name="current" initial_value="../cell/current"/>
      <link name="currentK" initial_value="../cell/currentK"/>
      <parameter name="interval" initial_value="1000.0" units="msec"/>
      <parameter name="onset" initial_value="50.0" units="msec"/>
      <parameter name="offset" initial_value="51" units="msec"/>
      <parameter name="amplitude" initial_value="-80.0" units="pA/pF"/>
    </currentClamp>
    <compartment name="cell">
      <parameter name="volume" initial_value="2.584e4" units="um^3"/>
      <parameter name="membrane capacitance" initial_value="153.4" units="pF/cm^2"/>
      <variable name="Vm" initial_value="-84.86" units="mV"/>
      <variable name="Na" initial_value="9.224" units="mM"/>
      <variable name="K" initial_value="136.4" units="mM"/>
      <parameter name="Ca" initial_value="0.0001691" units="mM"/>
      <variable name="CaTotal" initial_value="0.0001691" units="mM"/>
      <CaBuffer name="calmodulin" units="dimension_less" className="org.simBio.bio.faber_rudy_2000.molecule.CaBuffer">
        <parameter name="Km" initial_value="0.00238" units="mM"/>
        <parameter name="total" initial_value="0.05" units="mM"/>
        <parameter name="buffered" units="mM"/>
        <link name="Cafree" initial_value="../Ca"/>
        <link name="Catotal" initial_value="../CaTotal"/>
      </CaBuffer>
      <CaBuffer_RK name="troponin" units="mM/ms" className="org.simBio.bio.kurata_et_al_2005.molecule.CaBuffer_RK">
        <link name="CaTotal" initial_value="../CaTotal" units="dimension_less"/>
        <link name="Ca" initial_value="../Ca" units="dimension_less"/>
        <parameter name="Km" initial_value="5e-4" units="dimension_less"/>
        <parameter name="alpha" initial_value="400" units="dimension_less"/>
        <variable name="free" initial_value="0.052297" units="dimension_less"/>
        <parameter name="total" initial_value="0.07" units="dimension_less"/>
      </CaBuffer_RK>
      <INa name="INa" units="A/F" className="org.simBio.bio.kurata_et_al_2005.current.INa">
        <parameter name="gNa" initial_value="7.8" units="nS/pF"/>
        <variable name="h" initial_value="0.9925" units="dimension_less"/>
        <link name="Vm" initial_value="../Vm" units="mV"/>
        <link name="Ki" initial_value="../K" units="mM"/>
        <link name="Ko" initial_value="../../K" units="mM"/>
        <link name="Nai" initial_value="../Na" units="mM"/>
        <link name="Nao" initial_value="../../Na" units="mM"/>
        <link name="R" initial_value="/Gas constant"/>
        <link name="T" initial_value="/absolute temperature" units="K"/>
        <link name="F" initial_value="/Faraday constant" units="Coulomb/mM"/>
        <link name="current" initial_value="../current" units="A/F"/>
        <link name="currentNa" initial_value="../currentNa" units="A/F"/>
      </INa>
      <ICaL name="ICaL" units="A/F" className="org.simBio.bio.kurata_et_al_2005.current.ICaL">
        <parameter name="f" initial_value="1" units="dimension_less"/>
		<variable name="dL" initial_value="4.941E-6" units="dimension_less"/>
        <variable name="fL" initial_value="0.8873" units="dimension_less"/>
        <parameter name="gCaL" initial_value="0.2496" units="nS/pF"/>
        <parameter name="ECaL" initial_value="52.8" units="mV"/>
        <parameter name="KmfCa" initial_value="3.5E-4" units="mM"/>
        <link name="Vm" initial_value="../Vm" units="mV"/>
        <link name="Cai" initial_value="../Ca" units="mM"/>
        <link name="current" initial_value="../current" units="A/F"/>
        <link name="currentCa" initial_value="../currentCa" units="A/F"/>
      </ICaL>
      <IK1 name="IK1" units="A/F" className="org.simBio.bio.kurata_et_al_2005.current.IK1">
        <parameter name="gK1" initial_value="3.9" units="nS/pF"/>
        <link name="Ki" initial_value="../K" units="mM"/>
        <link name="Ko" initial_value="../../K" units="mM"/>
        <link name="Vm" initial_value="../Vm" units="mV"/>
        <link name="R" initial_value="/Gas constant"/>
        <link name="T" initial_value="/absolute temperature" units="K"/>
        <link name="F" initial_value="/Faraday constant" units="Coulomb/mM"/>
        <link name="current" initial_value="../current" units="A/F"/>
        <link name="currentK" initial_value="../currentK" units="A/F"/>
      </IK1>
      <Ito name="Ito" units="A/F" className="org.simBio.bio.kurata_et_al_2005.current.Ito">
        <variable name="q" initial_value="0.9997" units="dimension_less"/>
        <parameter name="gto" initial_value="0.3" units="nS/pF"/>
        <link name="Ki" initial_value="../K" units="mM"/>
        <link name="Ko" initial_value="../../K" units="mM"/>
        <link name="Nai" initial_value="../Na" units="mM"/>
        <link name="Nao" initial_value="../../Na" units="mM"/>
        <link name="Vm" initial_value="../Vm" units="mV"/>
        <link name="R" initial_value="/Gas constant"/>
        <link name="T" initial_value="/absolute temperature" units="K"/>
        <link name="F" initial_value="/Faraday constant" units="Coulomb/mM"/>
        <link name="current" initial_value="../current" units="A/F"/>
        <link name="currentK" initial_value="../currentK" units="A/F"/>
      </Ito>
      <IKr name="IKr" units="A/F" className="org.simBio.bio.kurata_et_al_2005.current.IKr">
        <link name="Ki" initial_value="../K" units="mM"/>
        <link name="Ko" initial_value="../../K" units="mM"/>
        <link name="Vm" initial_value="../Vm" units="mV"/>
        <link name="R" initial_value="/Gas constant"/>
        <link name="T" initial_value="/absolute temperature" units="K"/>
        <link name="F" initial_value="/Faraday constant" units="Coulomb/mM"/>
        <parameter name="gKr" initial_value="0.012" units="nS/pF"/>
        <variable name="pa" initial_value="0.009095" units="dimension_less"/>
        <link name="current" initial_value="../current" units="A/F"/>
        <link name="currentK" initial_value="../currentK" units="A/F"/>
      </IKr>
      <IKs name="IKs" units="A/F" className="org.simBio.bio.kurata_et_al_2005.current.IKs">
        <parameter name="gKs" initial_value="0.036" units="nS/pF"/>
        <variable name="n" initial_value="0.01974" units="dimension_less"/>
        <link name="Ki" initial_value="../K" units="mM"/>
        <link name="Ko" initial_value="../../K" units="mM"/>
        <link name="Nai" initial_value="../Na" units="mM"/>
        <link name="Nao" initial_value="../../Na" units="mM"/>
        <link name="Vm" initial_value="../Vm" units="mM"/>
        <link name="R" initial_value="/Gas constant"/>
        <link name="T" initial_value="/absolute temperature" units="K"/>
        <link name="F" initial_value="/Faraday constant" units="Coulomb/mM"/>
        <link name="current" initial_value="../current" units="A/F"/>
        <link name="currentK" initial_value="../currentK" units="A/F"/>
      </IKs>
      <INaK name="INaK" units="A/F" className="org.simBio.bio.kurata_et_al_2005.current.INaK">
        <link name="Nai" initial_value="../Na" units="mM"/>
        <link name="Nao" initial_value="../../Na" units="mM"/>
        <link name="Ko" initial_value="../../K" units="mM"/>
        <link name="Vm" initial_value="../Vm" units="mV"/>
        <link name="R" initial_value="/Gas constant"/>
        <link name="T" initial_value="/absolute temperature" units="K"/>
        <link name="F" initial_value="/Faraday constant" units="Coulomb/mM"/>
        <parameter name="INaKmax" initial_value="0.884" units="pA/pF"/>
        <parameter name="KmKp" initial_value="1.5" units="mM"/>
        <parameter name="KmNap" initial_value="10.0" units="mM"/>
        <link name="current" initial_value="../current" units="A/F"/>
        <link name="currentK" initial_value="../currentK" units="A/F"/>
        <link name="currentNa" initial_value="../currentNa" units="A/F"/>
      </INaK>
      <INaCa name="INaCa" units="A/F" className="org.simBio.bio.kurata_et_al_2005.current.INaCa">
		<parameter name="f" initial_value="1" units="dimension_less"/>
        <parameter name="kNaCa" initial_value="1000.0" units="A/F"/>
        <parameter name="ksat" initial_value="0.1" units="dimension_less"/>
        <parameter name="rNaCa" initial_value="0.35" units="dimension_less"/>
        <parameter name="KmNaex" initial_value="87.5" units="mM"/>
        <parameter name="KmCaex" initial_value="1.38" units="mM"/>
        <link name="Nai" initial_value="../Na" units="mM"/>
        <link name="Nao" initial_value="../../Na" units="mM"/>
        <link name="Cai" initial_value="../Ca" units="mM"/>
        <link name="Cao" initial_value="../../Ca" units="mM"/>
        <link name="Vm" initial_value="../Vm" units="mV"/>
        <link name="R" initial_value="/Gas constant"/>
        <link name="T" initial_value="/absolute temperature" units="K"/>
        <link name="F" initial_value="/Faraday constant" units="Coulomb/mM"/>
        <link name="current" initial_value="../current" units="A/F"/>
        <link name="currentNa" initial_value="../currentNa" units="A/F"/>
        <link name="currentCa" initial_value="../currentCa" units="A/F"/>
      </INaCa>
      <IpCa name="IpCa" units="A/F" className="org.simBio.bio.kurata_et_al_2005.current.IpCa">
        <parameter name="f" initial_value="1" units="dimension_less"/>
		<parameter name="IpCamax" initial_value="0.11" units="A/F"/>
        <parameter name="KmCap" initial_value="0.0005" units="mM"/>
        <link name="Cai" initial_value="../Ca" units="mM"/>
        <link name="current" initial_value="../current" units="A/F"/>
        <link name="currentCa" initial_value="../currentCa" units="A/F"/>
      </IpCa>
      <INab name="INab" units="A/F" className="org.simBio.bio.kurata_et_al_2005.current.INab">
        <parameter name="gNa" initial_value="0.0010" units="nS/pF"/>
        <link name="Nai" initial_value="../Na" units="mM"/>
        <link name="Nao" initial_value="../../Na" units="mM"/>
        <link name="Vm" initial_value="../Vm" units="mV"/>
        <link name="R" initial_value="/Gas constant"/>
        <link name="T" initial_value="/absolute temperature" units="K"/>
        <link name="F" initial_value="/Faraday constant" units="Coulomb/mM"/>
        <link name="current" initial_value="../current" units="A/F"/>
        <link name="currentNa" initial_value="../currentNa" units="A/F"/>
      </INab>
      <ICab name="ICab" units="A/F" className="org.simBio.bio.kurata_et_al_2005.current.ICab">
        <parameter name="gCa" initial_value="0.00051" units="nS/pF"/>
        <link name="Cai" initial_value="../Ca" units="mM"/>
        <link name="Cao" initial_value="../../Ca" units="mM"/>
        <link name="Vm" initial_value="../Vm" units="mV"/>
        <link name="R" initial_value="/Gas constant"/>
        <link name="T" initial_value="/absolute temperature" units="K"/>
        <link name="F" initial_value="/Faraday constant" units="Coulomb/mM"/>
        <link name="current" initial_value="../current" units="A/F"/>
        <link name="currentCa" initial_value="../currentCa" units="A/F"/>
      </ICab>
      <SR name="SR" className="org.simBio.bio.kurata_et_al_2005.complex.SR">
        <link name="Vi" initial_value="../volume" units="um^3"/>
        <parameter name="Vrel" initial_value="182.0" units="um^3"/>
        <parameter name="Vup" initial_value="2098.0" units="um^3"/>
        <link name="Cai" initial_value="../CaTotal" units="mM"/>
        <variable name="Caup" initial_value="2.843" units="mM"/>
        <parameter name="Carel" initial_value="2.683" units="mM"/>
        <variable name="CarelTotal" initial_value="10" units="mM"/>
        <CaBuffer name="calsequestrin" units="dimension_less">
          <parameter name="Km" initial_value="0.8" units="mM"/>
          <parameter name="total" initial_value="10.0" units="mM"/>
          <parameter name="buffered" units="mM"/>
          <link name="Cafree" initial_value="../Carel"/>
          <link name="Catotal" initial_value="../CarelTotal"/>
        </CaBuffer>
        <Leak name="Leak" units="mM/ms" className="org.simBio.bio.kurata_et_al_2005.flux.Leak">
          <link name="Caup" initial_value="../Caup" units="mM"/>
          <link name="Cai" initial_value="../../Ca" units="mM"/>
          <parameter name="P" initial_value="2.6E-4" units="/ms"/>
        </Leak>
        <Uptake name="UpTake" units="mM/ms" className="org.simBio.bio.kurata_et_al_2005.flux.Uptake">
          <link name="Cai" initial_value="../../Ca" units="mM"/>
          <parameter name="K" initial_value="2.5E-4" units="mM"/>
          <parameter name="P" initial_value="0.00221" units="mM/ms"/>
        </Uptake>
        <Release name="Release" units="M/s" className="org.simBio.bio.kurata_et_al_2005.flux.Release">
          <parameter name="P" initial_value="50.0" units="/ms"/>
          <variable name="fR" initial_value="0.9998" units="dimension_less"/>
          <variable name="dR" initial_value="4.941E-6" units="dimension_less"/>
          <link name="Cai" initial_value="../../Ca" units="mM"/>
          <link name="Carel" initial_value="../Carel" units="mM"/>
          <link name="IpCa" initial_value="../../IpCa" units="A/F"/>
          <link name="INaCa" initial_value="../../INaCa" units="A/F"/>
          <link name="ICab" initial_value="../../ICab" units="A/F"/>
          <link name="ICaL" initial_value="../../ICaL" units="A/F"/>
          <link name="Vm" initial_value="../../Vm" units="A/F"/>
        </Release>
        <transfer name="Transfer" units="M/s" className="org.simBio.bio.kurata_et_al_2005.flux.Transfer">
          <link name="Caj" initial_value="../Carel" units="mM"/>
          <link name="Can" initial_value="../Caup" units="mM"/>
          <parameter name="tau" initial_value="180.0" units="ms"/>
        </transfer>
      </SR>
      <charge name="current" units="A/F" className="org.simBio.bio.tenTusscher_et_al_2004.function.Charge">
        <link name="Vm" initial_value="../Vm" units="mV"/>
      </charge>
      <current name="currentNa" units="A/F" className="org.simBio.bio.tenTusscher_et_al_2004.function.Current">
        <link name="Cm" initial_value="../membrane capacitance"/>
        <link name="in" initial_value="../Na" units="mM"/>
        <link name="out" initial_value="/dummy" units="mM"/>
        <link name="Vi" initial_value="../volume"/>
        <link name="Vo" initial_value="../../volume"/>
        <link name="F" initial_value="/Faraday constant"/>
        <parameter name="valence" initial_value="1.0" units="dimension_less"/>
      </current>
      <current name="currentK" units="A/F">
        <link name="Cm" initial_value="../membrane capacitance"/>
        <link name="in" initial_value="../K" units="mM"/>
        <link name="out" initial_value="/dummy" units="mM"/>
        <link name="Vi" initial_value="../volume"/>
        <link name="Vo" initial_value="../../volume"/>
        <link name="F" initial_value="/Faraday constant"/>
        <parameter name="valence" initial_value="1.0" units="dimension_less"/>
      </current>
      <current name="currentCa" units="A/F">
        <link name="in" initial_value="../CaTotal" units="mM"/>
        <link name="out" initial_value="/dummy" units="mM"/>
        <link name="Cm" initial_value="../membrane capacitance"/>
        <link name="Vi" initial_value="../volume"/>
        <link name="Vo" initial_value="../../volume"/>
        <link name="F" initial_value="/Faraday constant"/>
        <parameter name="valence" initial_value="2.0" units="dimension_less"/>
      </current>
    </compartment>
  </compartment>
  <page name="page" className="org.simBio.sim.analyzer.graph.Viewer">
    <parameter name="min" initial_value="0.0"/>
    <parameter name="max" initial_value="1000"/>
    <parameter name="interval" initial_value="0.0"/>
    <parameter name="referenceWidth" initial_value="29700.0"/>
    <parameter name="referenceHeight" initial_value="21000.0"/>
    <parameter name="titleSize" initial_value="16.0" units="pt"/>
    <parameter name="legendSize" initial_value="12.0" units="pt"/>
    <parameter name="axisSize" initial_value="14.0" units="pt"/>
    <parameter name="labelSize" initial_value="12.0" units="pt"/>
    <graph name="Vm" className="org.simBio.sim.analyzer.graph.Graph">
      <link name="target 1" initial_value="model/cell/Vm"/>
      <link name="interval" initial_value="../interval"/>
      <axisY name="Vm" units="mV" className="org.simBio.sim.analyzer.graph.AxisY">
        <parameter name="origin" initial_value="1000.0"/>
        <parameter name="length" initial_value="4800.0"/>
        <parameter name="min" initial_value="-100.0"/>
        <parameter name="max" initial_value="60.0"/>
      </axisY>
      <axisX name="Time" units="ms" className="org.simBio.sim.analyzer.graph.AxisX">
        <link name="min" initial_value="../../min"/>
        <link name="max" initial_value="../../max"/>
        <parameter name="origin" initial_value="3000.0"/>
        <parameter name="length" initial_value="11500.0"/>
        <component name="does plot label" initial_value="false"/>
      </axisX>
    </graph>
    <graph name="INaCa IpCa">
      <link name="target 1" initial_value="model/cell/INaCa"/>
      <link name="target 2" initial_value="model/cell/IpCa"/>
	  <link name="interval" initial_value="../interval"/>
      <axisY name="current" units="pA">
        <parameter name="origin" initial_value="7000.0"/>
        <parameter name="length" initial_value="4800.0"/>
        <parameter name="min" initial_value="-.5"/>
        <parameter name="max" initial_value="0.5"/>
      </axisY>
      <axisX name="Time" units="ms">
        <link name="min" initial_value="../../min"/>
        <link name="max" initial_value="../../max"/>
        <parameter name="origin" initial_value="3000.0"/>
        <parameter name="length" initial_value="11500.0"/>
      </axisX>
    </graph>
    <graph name="ICaL">
      <link name="target 1" initial_value="model/cell/ICaL"/>
      <link name="interval" initial_value="../interval"/>
      <axisY name="current" units="pA">
        <parameter name="origin" initial_value="13800.0"/>
        <parameter name="length" initial_value="4000.0"/>
        <parameter name="min" initial_value="-5.0"/>
        <parameter name="max" initial_value="1"/>
      </axisY>
      <axisX name="Time" units="ms">
        <link name="min" initial_value="../../min"/>
        <link name="max" initial_value="../../max"/>
        <parameter name="origin" initial_value="3000.0"/>
        <parameter name="length" initial_value="11500.0"/>
      </axisX>
    </graph>
    <graph name="Ca concentration">
      <link name="target 1" initial_value="model/cell/Ca"/>
      <component name="target 1 prefix" initial_value="1"/>
      <parameter name="target 1 scale" initial_value="1000.0"/>
      <link name="target 2" initial_value="model/cell/SR/Caup"/>
      <component name="target 2 prefix" initial_value="1"/>
      <link name="target 3" initial_value="model/cell/SR/Carel"/>
      <component name="target 3 prefix" initial_value="1"/>
      <link name="interval" initial_value="../interval"/>
      <axisY name="concentration" units="mM">
        <parameter name="origin" initial_value="1000.0"/>
        <parameter name="length" initial_value="12000.0"/>
        <parameter name="min" initial_value="0.0"/>
        <parameter name="max" initial_value="12.0"/>
      </axisY>
      <axisX name="Time" units="ms">
        <link name="min" initial_value="../../min"/>
        <link name="max" initial_value="../../max"/>
        <parameter name="origin" initial_value="17500.0"/>
        <parameter name="length" initial_value="11500.0"/>
      </axisX>
    </graph>
  </page>
  <stopWatch name="stop watch" initial_value="8.59292265123815" units="real/virtual"
    className="org.simBio.sim.analyzer.StopWatch">
    <parameter name="totalTime" initial_value="8593.0" units="msec"/>
    <parameter name="lapTime" initial_value="0.0942068753567195" units="msec/calc"/>
    <link name="elapsedTime" initial_value="/elapsedTime"/>
  </stopWatch>
  <parameter name="Gas constant" initial_value="8.3143" units="j/K M"/>
  <parameter name="absolute temperature" initial_value="310.0" units="K"/>
  <parameter name="Faraday constant" initial_value="96.4867" units="Coulomb/mM"/>
  <variable name="dummy" initial_value="0.0"/>
</conductor>
```
