## Supplementary material for "Mathematical Analysis of Left Ventricular Elastance with respect to Afterload Change During Ejection Phase": Program source code: Fig.5.protocol.xml

```
<?xml version="1.0" encoding="UTF-8"?>
<!--
	To generate data for Fig.5.
-->
<randomizer threads="2">
	<baseModel name="Kuzumoto et al. 2006" path="target/kuzumoto_et_al_2007/kuzumoto_et_al_2007_2.5Hz.xml" />
	<erase>
		<eraser xpath="//aLaCarte" />
		<eraser xpath="//page" />
	</erase>
	<write>
		<writer value="6.0e5" xpath="/conductor/parameter[@name='duration']/@initial_value" />
		<writer value="0.0" xpath="/conductor/parameter[@name='elapsedTime']/@initial_value" />
		<writer value="0.001" xpath="//compartment[@name='model']/parameter[@name='isoproterenol']/@initial_value" />
	</write>
	<insert>
		<inserter xpath="/conductor">
			<aLaCarte name="Fig 5 trace" className="org.simBio.sim.analyzer.csv.ALaCarte">
				<component name="fileName" initial_value="target/kuzumoto_et_al_2007/Fig.5/trace.csv" />
				<link name="target 1" initial_value="/model/cell/ICFTR" />
				<link name="target 2" initial_value="/model/cell/Vm" />
				<link name="target 3" initial_value="/model/cell/ICaL" />
				<link name="target 4" initial_value="/model/cell/Ca" />
				<component name="isActive" initial_value="true" />
				<parameter name="onset" initial_value="599600.0" units="ms" />
				<parameter name="interval" initial_value="0.02" units="ms" />
				<link name="elapsedTime" initial_value="/elapsedTime" />
			</aLaCarte>
			<resultsTable name="Fig 5 table" className="org.simBio.sim.analyzer.csv.result.ALaCarte">
				<component name="fileName" initial_value="target/kuzumoto_et_al_2007/Fig.5/table.csv" />
				<link name="target 1" initial_value="/model/cell/ICFTR/permeabilityCl" />
				<link name="target 2" initial_value="/model/cell/Vm" />
				<link name="target 3" initial_value="/model/cell/Na" />
			</resultsTable>
		</inserter>
	</insert>
	<exchange>
		<exchanger type="file_name" prefix="target/kuzumoto_et_al_2007/Fig.5/trace" suffix=".csv">
			<target xpath="//aLaCarte/component[@name='fileName']/@initial_value" />
		</exchanger>
		<exchanger type="uniform_ratio" min="1" max="5" num="5">
			<target xpath="//ICFTR/parameter[@name='permeabilityCl']/@initial_value" />
		</exchanger>
	</exchange>
</randomizer>
```
