## Supplementary material for "Mathematical Analysis of Left Ventricular Elastance with respect to Afterload Change During Ejection Phase": Program source code: kuzumoto_et_al_2007_0.0Hz.make.xml

```
<?xml version="1.0" encoding="UTF-8"?>
<!--
	To generate the standard model_0.0Hz.xml.
-->
<randomizer>
	<baseModel name="Takeuchi et al. 2006, 0.0Hz" path="target/takeuchi_et_al_2006/Table1-0.0Hz.xml" />
	<generate>
		<xml path="target/kuzumoto_et_al_2007/kuzumoto_et_al_2007_0.0Hz.xml" launch="org.simBio.Entry" />
	</generate>
	<erase>
		<eraser xpath="//compartment[@name='model']/parameter[@name='Isoprenaline']" />
		<eraser xpath="//massconservationAMP" />
		<eraser xpath="//NLtroponin" />
		<eraser xpath="//NLcrossBridge" />
		<eraser xpath="//ICaL" />
		<eraser xpath="//IK1" />
		<eraser xpath="//IKr/KoDependency" />
		<eraser xpath="//IKs" />
		<eraser xpath="//INaK" />
		<eraser xpath="//IPMCA" />
		<eraser xpath="//ICFTR" />
		<eraser xpath="//NKCC/variable[@name='pE1S']" />
		<eraser xpath="//IRyR" />
		<eraser xpath="//ICaPump" />
	</erase>
	<write>
		<writer value="1.728e8" xpath="/conductor/parameter[@name='duration']/@initial_value" description="48 hour" />
		<writer value="0.010" xpath="/conductor/parameter[@name='dtMin']/@initial_value" />
		<writer value="1.0" xpath="/conductor/parameter[@name='dtMax']/@initial_value" />
		<writer value="0.010" xpath="/conductor/parameter[@name='adjustDyOverY']/@initial_value" />
		<writer value="0.0" xpath="/conductor/parameter[@name='elapsedTime']/@initial_value" />

		<writer value="halfSarcomereLength"
			xpath="//compartment[@name='cell']/parameter[@name='halfsarcomerelength']/@name" />
		<writer value="0.6" xpath="//compartment[@name='cell']/parameter[@name='Mg']/@initial_value" />
		<writer value="4.636" xpath="//ICaT/parameter[@name='permeabilityCa']/@initial_value" />
        <writer value="0.0359" xpath="//NKCC/parameter[@name='P']/@initial_value" />
		<writer value="org.simBio.bio.terashima_et_al_2006.current.cf.CfChannel"
			xpath="//backGroundCurrent[@className='org.simBio.bio.takeuchi_et_al_2006.current.CfChannel']/@className" />
		<writer value="8.333e-7" xpath="//IKpl/KoDependency/parameter[@name='amplitude']/@initial_value" />
		<writer value="2.276e-4"
			xpath="//backGroundCurrent[@name='IbNSC']/parameter[@name='permeabilityK']/@initial_value" />
		<writer value="3.03e-4"
			xpath="//backGroundCurrent[@name='ICab']/parameter[@name='permeabilityCa']/@initial_value" />
		<writer value="0.3" xpath="//diffusion[@name='leak']/parameter[@name='permeabilityCa']/@initial_value" />
		<writer value="5.0" xpath="//diffusion[@name='transfer']/parameter[@name='permeabilityCa']/@initial_value" />

		<!-- variables -->
		<writer value="-87.066" xpath="//compartment[@name='cell']/variable[@name='Vm']/@initial_value" />
		<writer value="12800" xpath="//compartment[@name='cell']/variable[@name='volume']/@initial_value" />
		<writer value="2.220" xpath="//compartment[@name='cell']/concentration[@name='Na']/@initial_value" />
		<writer value="143.4" xpath="//compartment[@name='cell']/concentration[@name='K']/@initial_value" />
		<writer value="2.500e-4" xpath="//compartment[@name='cell']/concentration[@name='CaTotal']/@initial_value" />
		<writer value="30.00" xpath="//compartment[@name='cell']/concentration[@name='Cl']/@initial_value" />
		<writer value="122.6" xpath="//compartment[@name='cell']/concentration[@name='LA']/@initial_value" />
	</write>
	<insert>
		<before xpath="//Tonicity">
			<parameter name="isoproterenol" initial_value="0.0" units="mM" />
		</before>
		<before xpath="//compartment[@name='cell']/variable[@name='PhosphoCreatine']">
			<AMPconcentration name="AMP" units="mM"
				className="org.simBio.bio.kuzumoto_et_al_2007.function.ConcentrationAMP">
				<parameter name="TotalAdenosine" initial_value="7.0" units="mM" />
				<link name="ATPtotal" initial_value="../ATPtotal" units="mM" />
				<link name="ADPtotal" initial_value="../ADPtotal" units="mM" />
				<link name="cAMP" initial_value="../cAMPtot" units="mM" />
			</AMPconcentration>
		</before>
		<before xpath="//compartment[@name='cell']/reversalPotential[@name='K reversal potential']">
			<IsotonicContraction name="isotonicContraction"
				className="org.simBio.bio.kuzumoto_et_al_2007.contraction.IsotonicContraction">
				<link name="L" initial_value="../halfSarcomereLength" />
				<ForceEquilibrium name="forceEquilibrium" initial_value="8.060219158778636E-14"
					className="org.simBio.bio.kuzumoto_et_al_2007.contraction.ForceEquilibrium">
					<parameter name="forceExt" initial_value="0.0" />
					<CrossbridgeForce name="Fb" initial_value="1.600494773670771"
						className="org.simBio.bio.kuzumoto_et_al_2007.contraction.CrossBridgeForce">
						<link name="X" initial_value="../../../crossBridgeLength/X" />
						<link name="TCaCB" initial_value="../../../troponin/TCaCB" />
						<link name="TCB" initial_value="../../../troponin/TCB" />
					</CrossbridgeForce>
					<ParallelElementForce name="Fp"
						className="org.simBio.bio.kuzumoto_et_al_2007.contraction.ParallelElementForce" />
				</ForceEquilibrium>
			</IsotonicContraction>
			<CrossBridgeLength name="crossBridgeLength"
				className="org.simBio.bio.kuzumoto_et_al_2007.contraction.CrossBridgeLength">
				<variable name="X" initial_value="0.9569870471426412" units="um" />
				<parameter name="dXdt" initial_value="1.2602354114937472E-5" units="" />
				<link name="L" initial_value="../halfSarcomereLength" units="um" />
			</CrossBridgeLength>
			<Troponin name="troponin" className="org.simBio.bio.kuzumoto_et_al_2007.contraction.Troponinmit">
				<parameter name="KmPi" initial_value="1.83" units="mM" />
				<parameter name="KmADP" initial_value="0.1" units="mM" />
				<parameter name="T" initial_value="0.06737512279049655" />
				<variable name="TCa" initial_value="0.002520488964228401" />
				<variable name="TCaCB" initial_value="8.1098195977266E-5" />
				<variable name="TCB" initial_value="2.3290049297777705E-5" />
				<link name="L" initial_value="../halfSarcomereLength" />
				<link name="dXdt" initial_value="../crossBridgeLength/dXdt" />
				<link name="Ca" initial_value="../Ca" units="mM" />
				<link name="CaTotal" initial_value="../CaTotal" units="mM" />
				<link name="ATP" initial_value="../ATPtotal" units="mM" />
				<link name="ADP" initial_value="../ADPtotal" units="mM" />
				<link name="Pi" initial_value="../Pi" units="mM" />
				<parameter name="dATP" units="mM/ms" />
			</Troponin>
		</before>
		<before xpath="//INa">
			<variable name="cAMPtot" initial_value="6.80058649112277E-4" units="mM" />
			<parameter name="cAMP" initial_value="2.9397215049996436E-4" units="mM" />
			<parameter name="PKA" initial_value="1.364364689583654E-4" units="mM" />
			<parameter name="PKA0" initial_value="1.3644055081894695E-4" units="mM" />
			<compartment name="Beta1Signaling">
				<parameter name="AC" initial_value="4.9699179293247444E-5" units="mM" />
				<variable name="Gs_alpha_GTP_AC" initial_value="8.207067525578537E-10" units="mM" />
				<variable name="Gs_alpha_GTPtot" initial_value="5.202569048035807E-6" units="mM" />
				<BetaAR_Gs name="BetaAR" className="org.simBio.bio.kuzumoto_et_al_2007.molecule.BetaAR_Gs">
					<parameter name="LRG" initial_value="0.0" units="mM" />
					<parameter name="RG" initial_value="3.2516056550216107E-7" units="mM" />
					<parameter name="LR" initial_value="0.0" units="mM" />
					<parameter name="L" initial_value="0.0" units="mM" />
					<parameter name="beta1_AR" initial_value="3.799083492321365E-6" units="mM" />
					<parameter name="Gstot" initial_value="0.00383" units="mM" />
					<parameter name="Gs" initial_value="0.002824444022685785" units="mM" />
					<parameter name="KL" initial_value="0.0010" units="mM" />
					<parameter name="KR" initial_value="6.2E-5" units="mM" />
					<parameter name="KC" initial_value="0.033" units="mM" />
					<parameter name="k_betaARK_plus" initial_value="1.1E-6" units="1/ms" />
					<parameter name="k_betaARK_minus" initial_value="2.2E-6" units="1/ms" />
					<parameter name="k_PKA_plus" initial_value="0.0036" units="1/(ms*mM)" />
					<parameter name="k_PKA_minus" initial_value="2.232E-7" units="1/ms" />
					<parameter name="beta1_ARtot" initial_value="1.32E-5" units="mM" />
					<parameter name="k_gact" initial_value="0.016" units="1/ms" />
					<parameter name="k_hyd" initial_value="0.0010" units="1/ms" />
					<parameter name="k_reassoc" initial_value="1200.0" units="1/(ms*mM)" />
					<variable name="beta1_ARact" initial_value="4.124243429054258E-6" units="mM" />
					<variable name="beta1_AR_S464" initial_value="0.0" units="mM" />
					<variable name="beta1_AR_S301" initial_value="9.075756570945743E-6" units="mM" />
					<variable name="Gs_beta_gamma" initial_value="0.0010052308166893485" units="mM" />
					<variable name="Gs_alpha_GDP" initial_value="4.312914143415402E-9" units="mM" />
					<link name="Iso" initial_value="../../../isoproterenol" units="mM" />
					<link name="PKA" initial_value="../../PKA" units="mM" />
					<link name="Gs_alpha_GTPtot" initial_value="../Gs_alpha_GTPtot" units="mM" />
				</BetaAR_Gs>
				<parameter name="PDE" initial_value="3.9E-5" units="mM" />
				<CAMP name="CAMP" className="org.simBio.bio.kuzumoto_et_al_2007.molecule.CAMP">
					<parameter name="ACtot" initial_value="4.97E-5" units="mM" />
					<parameter name="K_Gs_alpha" initial_value="0.315" units="mM" />
					<parameter name="Gs_alpha_GTP" initial_value="5.201748341283249E-6" units="mM" />
					<link name="Gs_alpha_GTP_AC" initial_value="../Gs_alpha_GTP_AC" units="mM" />
					<link name="AC" initial_value="../AC" units="mM" />
					<link name="Gs_alpha_GTPtot" initial_value="../Gs_alpha_GTPtot" units="mM" />
					<parameter name="PDEtot" initial_value="3.9E-5" units="mM" />
					<link name="PDE" initial_value="../PDE" units="mM" />
					<link name="cAMPtot" initial_value="../../cAMPtot" units="mM" />
					<link name="cAMP" initial_value="../../cAMP" units="mM" />
					<link name="ATP" initial_value="../../ATPtotal" units="mM" />
					<parameter name="k_AC_basal" initial_value="0.0035" units="1/ms" />
					<parameter name="k_PDE" initial_value="0.031" units="1/ms" />
					<parameter name="k_AC_Gs_alpha" initial_value="91.0" units="1/ms" />
					<parameter name="Km_basal" initial_value="1.03" units="mM" />
					<parameter name="Km_PDE" initial_value="0.0013" units="mM" />
					<parameter name="Km_Gs_alpha_GTP" initial_value="0.315" units="mM" />
				</CAMP>
				<PKA_NR name="PKA" className="org.simBio.bio.kuzumoto_et_al_2007.molecule.PKA">
					<parameter name="KA" initial_value="0.0080" units="mM" />
					<parameter name="KB" initial_value="0.0080" units="mM" />
					<parameter name="KD" initial_value="0.0090" units="mM" />
					<parameter name="PKItot" initial_value="1.8E-4" units="mM" />
					<parameter name="KPKI" initial_value="0.0010" units="mM" />
					<link name="PKA" initial_value="../../PKA" units="mM" />
					<link name="cAMP" initial_value="../../cAMP" units="mM" />
					<parameter name="ARCI" initial_value="6.520140785750657E-5" units="mM" />
					<parameter name="A2RCI" initial_value="2.39592476043706E-6" units="mM" />
					<parameter name="A2RI" initial_value="1.5804662058876463E-4" units="mM" />
					<parameter name="RCI" initial_value="0.00177435604690083" units="mM" />
					<parameter name="PKACI_PKI" initial_value="2.1610151630399237E-5" units="mM" />
					<parameter name="PKI" initial_value="1.5623401026755668E-4" units="mM" />
					<link name="cAMPtot" initial_value="../../cAMPtot" units="mM" />
					<parameter name="PKAtot" initial_value="0.0010" units="mM" />
				</PKA_NR>
			</compartment>
		</before>
		<before xpath="//ICaT">
			<ICaL name="ICaL" units="pA" className="org.simBio.bio.kuzumoto_et_al_2007.current.cf.ICaL">
				<link name="Vm" initial_value="../Vm" units="mV" />
				<link name="Cai" initial_value="../Ca" units="mM" />
				<link name="ATP" initial_value="../ATPtotal" units="mM" />
				<link name="constantFieldNa" initial_value="../constantFieldNa" units="mM" />
				<link name="constantFieldK" initial_value="../constantFieldK" units="mM" />
				<link name="constantFieldCa" initial_value="../constantFieldCa" units="mM" />
				<link name="current" initial_value="../current" />
				<link name="currentNa" initial_value="../currentNa" />
				<link name="currentK" initial_value="../currentK" />
				<link name="currentCa" initial_value="../currentCa" />
				<link name="Cm" initial_value="../membrane capacitance" units="pF" />
				<link name="PKA" initial_value="../PKA" />
				<link name="PKA0" initial_value="../PKA0" />
				<variable name="pRP" initial_value="0.9984174458806098" units="dimension_less" />
				<variable name="pAP" initial_value="1.1591288084777583E-6" units="dimension_less" />
				<variable name="pAI" initial_value="3.886536143291451E-4" units="dimension_less" />
				<variable name="pU" initial_value="0.18160846280497814" units="dimension_less" />
				<variable name="pUCa" initial_value="8.640307218626618E-5" units="dimension_less" />
				<variable name="pC" initial_value="0.44727631272186275" units="dimension_less" />
				<variable name="gate" initial_value="0.9993492705721773" units="dimension_less" />
				<parameter name="MAX" initial_value="3.0" />
				<parameter name="permeabilityCa" initial_value="45.0" units="pA/mM" />
				<parameter name="CaDiadic" units="dimension_less" />
			</ICaL>
		</before>
		<before xpath="//IKr">
			<parameter name="Spermine" initial_value="0.0050" units="mM" />
			<IK1 name="IK1" units="pA" className="org.simBio.bio.kuzumoto_et_al_2007.current.IK1">
				<KoDependencyIK1 name="permeabilityK" initial_value="2.5449343128168245" units="pA/mV"
					className="org.simBio.bio.kuzumoto_et_al_2007.function.KoDependency_IK1">
					<parameter name="amplitude" initial_value="2.6" />
					<parameter name="constant" initial_value="5.4" units="mM" />
					<parameter name="power" initial_value="0.6" units="dimension_less" />
					<parameter name="A" initial_value="-0.6" units="dimension_less" />
					<parameter name="B" initial_value="3.1" units="dimension_less" />
					<link name="Ko" initial_value="../../../K" />
				</KoDependencyIK1>
				<variable name="Pspm" initial_value="0.6376889498026849" />
				<parameter name="Phi" initial_value="0.9" />
				<link name="Vm" initial_value="../Vm" units="mV" />
				<link name="Cm" initial_value="../membrane capacitance" />
				<link name="Mg" initial_value="../Mg" />
				<link name="SPM" initial_value="../Spermine" />
				<link name="reversalPotential" initial_value="../K reversal potential" units="mV" />
				<link name="current" initial_value="../current" />
				<link name="currentK" initial_value="../currentK" />
			</IK1>
		</before>
		<inserter xpath="//IKr">
			<KoDependency name="permeabilityK" initial_value="0.035" units="pA/mV"
				className="org.simBio.bio.terashima_et_al_2006.function.KoDependency">
				<parameter name="amplitude" initial_value="0.035" />
				<parameter name="constant" initial_value="5.4" units="mM" />
				<parameter name="power" initial_value="0.2" units="dimension_less" />
				<link name="Ko" initial_value="../../../K" />
			</KoDependency>
		</inserter>
		<before xpath="//Ito">
			<IKs name="IKs" units="pA" className="org.simBio.bio.kuzumoto_et_al_2007.current.cf.IKs">
				<link name="Vm" initial_value="../Vm" units="mV" />
				<link name="Cm" initial_value="../membrane capacitance" />
				<link name="Ca" initial_value="../Ca" units="mM" />
				<link name="constantFieldNa" initial_value="../constantFieldNa" units="mM" />
				<link name="constantFieldK" initial_value="../constantFieldK" units="mM" />
				<link name="current" initial_value="../current" />
				<link name="currentNa" initial_value="../currentNa" />
				<link name="currentK" initial_value="../currentK" />
				<link name="PKA" initial_value="../PKA" />
				<link name="PKAtot" initial_value="../Beta1Signaling/PKA/PKAtot" />
				<parameter name="permeabilityK0" initial_value="0.025" units="pA/mM" />
				<parameter name="relativePNa" initial_value="0.04" units="pNa/pK" />
				<variable name="gate1" initial_value="0.1637202104721104" />
				<variable name="gate2" initial_value="0.44418131254181153" />
				<variable name="gateC2" initial_value="0.0804317926564802" />
				<variable name="KCNQ1" initial_value="2.1132650663548235E-5" />
				<parameter name="KCNQ1free" initial_value="1.5319292019556743E-6" />
				<variable name="KCNQ1p" initial_value="2.367349339598512E-6" />
				<parameter name="KCNQ1p_ratio" initial_value="0.09469397358394047" />
				<parameter name="ratio" initial_value="2.3" />
				<label name="Phosphorylation" initial_value="true" />
			</IKs>
		</before>
		<before xpath="//INaCa">
			<INaK name="INaK" className="org.simBio.bio.kuzumoto_et_al_2007.current.carrier.INaK">
				<link name="Vm" initial_value="../Vm" units="mV" />
				<link name="Cm" initial_value="../membrane capacitance" />
				<link name="current" initial_value="../current" />
				<link name="currentNa" initial_value="../currentNa" />
				<link name="currentK" initial_value="../currentK" />
				<link name="Vi" initial_value="../volume" />
				<link name="Nai" initial_value="../Na" units="mM" />
				<link name="Nao" initial_value="../../Na" units="mM" />
				<link name="Ki" initial_value="../K" units="mM" />
				<link name="Ko" initial_value="../../K" units="mM" />
				<link name="ATP" initial_value="../ATPtotal" units="mM" />
				<link name="ADP" initial_value="../ADPtotal" units="mM" />
				<link name="Pi" initial_value="../Pi" units="mM" />
				<link name="PKA" initial_value="../PKA" units="mM" />
				<link name="R" initial_value="/Gas constant" />
				<link name="T" initial_value="/absolute temperature" units="K" />
				<link name="F" initial_value="/Faraday constant" units="Coulomb/mM" />
				<variable name="gate" initial_value="0.5441089764838237" />
				<parameter name="stoichiometryNa" initial_value="3.0" units="pA/mM" />
				<parameter name="stoichiometryK" initial_value="-2.0" units="pA/mM" />
				<parameter name="amplitude0" initial_value="10.8" units="pA/pF" />
				<parameter name="Couabain" initial_value="0.0" units="mM" />
				<parameter name="amplitude" units="pA/pF" />
			</INaK>
		</before>
		<before xpath="//ILCCa">
			<IPMCA name="IPMCA" units="pA" className="org.simBio.bio.kuzumoto_et_al_2007.current.carrier.IPMCA">
				<variable name="gate" initial_value="0.48963745449854057" />
				<link name="Cm" initial_value="../membrane capacitance" />
				<link name="Vi" initial_value="../volume" />
				<link name="F" initial_value="/Faraday constant" />
				<link name="Cai" initial_value="../Ca" units="mM" />
				<link name="Cao" initial_value="../../Ca" units="mM" />
				<link name="ATP" initial_value="../ATPtotal" units="mM" />
				<link name="ADP" initial_value="../ADPtotal" units="mM" />
				<link name="PKA" initial_value="../PKA" units="mM" />
				<link name="current" initial_value="../current" />
				<link name="currentCa" initial_value="../currentCa" />
				<link name="CaCaM" initial_value="../calmodulin" />
				<parameter name="stoichiometryCa" initial_value="1.0" />
				<parameter name="KmCaCp0" initial_value="0.0019" />
				<parameter name="amplitude" units="A/F" />
				<label name="Phosphorylation" initial_value="true" />
			</IPMCA>
		</before>
		<before xpath="//compartment[@name='SRrel']">
			<ICFTR name="ICFTR" className="org.simBio.bio.kuzumoto_et_al_2007.current.cf.ICFTR">
				<parameter name="permeabilityCl" initial_value="-0.0040" units="pA/mM" />
				<link name="PKA" initial_value="../PKA" units="mM" />
				<link name="ATP" initial_value="../ATPtotal" units="mM" />
				<link name="Cm" initial_value="../membrane capacitance" />
				<link name="constantFieldCl" initial_value="../constantFieldCl" units="mM" />
				<link name="current" initial_value="../current" />
				<link name="currentCl" initial_value="../currentCl" />
			</ICFTR>
		</before>
		<before xpath="//compartment[@name='SRrel']/current">
			<IRyR name="IRyR" className="org.simBio.bio.kuzumoto_et_al_2007.current.IRyR">
				<link name="CaDiadic" initial_value="../../ICaL/CaDiadic" units="mM" />
				<link name="Cm" initial_value="../../membrane capacitance" />
				<link name="Cai" initial_value="../../Ca" units="mM" />
				<link name="Cao" initial_value="../Ca" units="mM" />
				<link name="current" initial_value="/dummy" />
				<link name="currentCa" initial_value="../currentCa" />
				<parameter name="permeabilityCa" initial_value="200.0" units="pA/pF/mM" />
				<variable name="close" initial_value="0.17193498628664333" />
				<variable name="open" initial_value="9.835180778789658E-5" />
				<parameter name="diadicFactor" initial_value="-150.0" />
				<parameter name="k2_1" initial_value="0.08" />
				<parameter name="k2_2" initial_value="0.36" />
				<parameter name="k3_1" initial_value="3.77E-4" />
			</IRyR>
		</before>
		<before xpath="//compartment[@name='SRup']/diffusion">
			<PLB name="PLB" className="org.simBio.bio.kuzumoto_et_al_2007.molecule.PLB">
				<link name="PKA" initial_value="../../PKA" units="mM" />
				<link name="ATP" initial_value="../../ATPtotal" units="mM" />
				<link name="ADP" initial_value="../../ADPtotal" units="mM" />
				<variable name="Inhib1ptot" initial_value="1.0532005294533673E-4" units="mM" />
				<variable name="PLBp" initial_value="0.008395723511434465" units="mM" />
				<parameter name="Inhib1tot" initial_value="3.0E-4" units="mM" />
				<parameter name="PP1tot" initial_value="8.9E-4" units="mM" />
				<parameter name="KInhib1" initial_value="1.0E-6" units="mM" />
				<parameter name="PLB" initial_value="0.09760427648856554" units="mM" />
				<parameter name="Inhib1" initial_value="1.9467994705466325E-4" units="mM" />
				<parameter name="Inhib1p" initial_value="1.3402669901915764E-7" units="mM" />
				<parameter name="PP1_Inhib1p" initial_value="1.0518602624631757E-4" units="mM" />
				<parameter name="PP1" initial_value="7.848139737536824E-4" units="mM" />
				<parameter name="PLBItot" initial_value="0.106" />
				<parameter name="PLBphos" initial_value="0.0792049387871176" />
				<parameter name="PLBphosMAX" initial_value="0.09236678351643977" />
				<parameter name="kPKA_PLB" initial_value="0.0324" />
				<parameter name="KmPKA_PLB" initial_value="0.021" />
				<parameter name="kPP1_PLB" initial_value="0.0085" />
				<parameter name="KmPP1_PLB" initial_value="0.0070" />
				<parameter name="kPKA_Inhib1" initial_value="0.06" />
				<parameter name="KmPKA_Inhib1" initial_value="0.0010" />
				<parameter name="VmaxPP2A_Inhib1" initial_value="1.4E-5" />
				<parameter name="KmPP2A_Inhib1" initial_value="0.0010" />
			</PLB>
			<ICaPump name="ISRCA" className="org.simBio.bio.kuzumoto_et_al_2007.current.carrier.ICaPump">
				<link name="Cm" initial_value="../../membrane capacitance" />
				<link name="Vi" initial_value="../../volume" />
				<link name="F" initial_value="/Faraday constant" />
				<link name="Cai" initial_value="../../Ca" units="mM" />
				<link name="Cao" initial_value="../Ca" units="mM" />
				<link name="ATP" initial_value="../../ATPtotal" units="mM" />
				<link name="ADP" initial_value="../../ADPtotal" units="mM" />
				<link name="Pi" initial_value="../../Pi" units="mM" />
				<link name="current" initial_value="/dummy" />
				<link name="currentCa" initial_value="../currentCa" />
				<link name="PLBphos" initial_value="../PLB/PLBphos" units="mM" />
				<variable name="gate" initial_value="0.02760062224892748" />
				<parameter name="amplitude" initial_value="19.0" />
				<parameter name="stoichiometryCa" initial_value="2.0" units="pA/mM" />
				<parameter name="KmCaSR" initial_value="3.0" units="mM" />
				<parameter name="a" initial_value="-3.93E-4" units="mM" />
				<parameter name="b" initial_value="6.85E-4" units="mM" />
				<parameter name="hill" initial_value="2.0" />
			</ICaPump>
		</before>
		<!-- set Amp in mitochondria model -->
		<inserter xpath="//compartment[@name='mitochondria']" >
			<parameter name="Amp" initial_value="5.0" units="dimension_less" />
		</inserter>
		<inserter xpath="//NADH_UQOxidoreductase" >
			<link name="Amp" initial_value="../../Amp" units="dimension_less" />
		</inserter>
		<inserter xpath="//Cytochrome_bc1" >
			<link name="Amp" initial_value="../../Amp" units="dimension_less" />
		</inserter>
		<inserter xpath="//CytochromecOxidase" >
			<link name="Amp" initial_value="../../Amp" units="dimension_less" />
		</inserter>
		<inserter xpath="//ATPsynthase" >
			<link name="Amp" initial_value="../Amp" units="dimension_less" />
		</inserter>
		<inserter xpath="//ATPADPExchanger" >
			<link name="Amp" initial_value="../Amp" units="dimension_less" />
		</inserter>
		<inserter xpath="//PhosphateCarrier" >
			<link name="Amp" initial_value="../Amp" units="dimension_less" />
		</inserter>
		<inserter xpath="//ProtonLeak" >
			<link name="Amp" initial_value="../Amp" units="dimension_less" />
		</inserter>
		<inserter xpath="//SubstrateDehydrogenation" >
			<link name="Amp" initial_value="../Amp" units="dimension_less" />
		</inserter>

		<before xpath="//stopWatch">
			<aLaCarte name="trace csv" className="org.simBio.sim.analyzer.csv.ALaCarte">
				<component name="fileName" initial_value="target/kuzumoto_et_al_2007/48hr_0.0Hz.csv" />
				<link name="target 1" initial_value="/model/cell/Vm" />
				<link name="target 2" initial_value="/model/cell/volume" />
				<link name="target 3" initial_value="/model/cell/Na" />
				<link name="target 4" initial_value="/model/cell/K" />
				<link name="target 5" initial_value="/model/cell/Cl" />
				<link name="target 6" initial_value="/model/cell/Ca" />
				<link name="target 7" initial_value="/model/cell/LA" />
				<component name="isActive" initial_value="true" />
				<parameter name="interval" initial_value="600000.0" units="ms" />
				<link name="elapsedTime" initial_value="/elapsedTime" />
			</aLaCarte>
		</before>
	</insert>
</randomizer>
```
