## Supplementary material for "Mathematical Analysis of Left Ventricular Elastance with respect to Afterload Change During Ejection Phase": Program source code: kuzumoto_et_al_2007_2.5Hz.make.xml

```
<?xml version="1.0" encoding="UTF-8"?>
<!--
	To generate the standard model.xml at 2.5Hz stimulation.
-->
<randomizer>
	<baseModel name="Kuzumoto et al. 2007, 0.0Hz" path="target/kuzumoto_et_al_2007/kuzumoto_et_al_2007_0.0Hz.xml" />
	<generate>
		<xml path="target/kuzumoto_et_al_2007/kuzumoto_et_al_2007_2.5Hz.xml" launch="org.simBio.Entry" />
	</generate>
	<erase>
		<eraser xpath="//page" />
	</erase>
	<write>
		<writer value="1.296e8" xpath="/conductor/parameter[@name='duration']/@initial_value" description="36 hour" />
		<writer value="0.0010" xpath="/conductor/parameter[@name='dtMin']/@initial_value" />
		<writer value="0.5" xpath="/conductor/parameter[@name='dtMax']/@initial_value" />
		<writer value="0.0" xpath="/conductor/parameter[@name='elapsedTime']/@initial_value" />

		<writer value="target/kuzumoto_et_al_2007/36hr_2.5Hz.csv"
			xpath="//aLaCarte/component[@name='fileName']/@initial_value" />
	</write>
	<insert>
		<before xpath="//compartment[@name='cell']">
			<currentClamp name="pipette" className="org.simBio.bio.matsuoka_et_al_2003.current.pipette.CurrentClamp">
				<link name="elapsedTime" initial_value="/elapsedTime" />
				<link name="current" initial_value="../cell/current" />
				<link name="currentK" initial_value="../cell/currentK" />
				<parameter name="interval" initial_value="400.0" units="msec" />
				<parameter name="onset" initial_value="50.0" units="msec" />
				<parameter name="offset" initial_value="52.0" units="msec" />
				<parameter name="amplitude" initial_value="-8000.0" units="pA" />
			</currentClamp>
		</before>
		<before xpath="//aLaCarte">
			<page name="page" className="org.simBio.sim.analyzer.graph.simple.Viewer">
				<parameter name="min" initial_value="0.0" />
				<parameter name="max" initial_value="400.0" />
				<parameter name="tc_min" initial_value="0.0" />
				<parameter name="tc_max" initial_value="600000" />
				<parameter name="interval" initial_value="0.1" />
				<parameter name="tc_interval" initial_value="400" />
				<parameter name="referenceWidth" initial_value="29700.0" />
				<parameter name="referenceHeight" initial_value="21000.0" />
				<graph name="Black:Vm" className="org.simBio.sim.analyzer.graph.simple.Graph">
					<link name="target 1" initial_value="model/cell/Vm" />
					<link name="interval" initial_value="../interval" />
					<axisY name="Vm" units="mV" className="org.simBio.sim.analyzer.graph.simple.AxisY">
						<parameter name="origin" initial_value="500.0" />
						<parameter name="length" initial_value="5000.0" />
						<parameter name="min" initial_value="-100.0" />
						<parameter name="max" initial_value="80.0" />
						<parameter name="gridStep" initial_value="20.0" />
						<parameter name="labelStep" initial_value="40.0" />
					</axisY>
					<axisX name="Time" units="ms" className="org.simBio.sim.analyzer.graph.simple.AxisX">
						<link name="min" initial_value="../../min" />
						<link name="max" initial_value="../../max" />
						<parameter name="origin" initial_value="2000.0" />
						<parameter name="length" initial_value="7500.0" />
						<parameter name="gridStep" initial_value="100.0" />
						<component name="does plot label" initial_value="false" />
						<parameter name="labelStep" initial_value="200.0" />
					</axisX>
				</graph>
				<graph name="Black:[Ca]i">
					<link name="target 1" initial_value="model/cell/Ca" />
					<link name="interval" initial_value="../interval" />
					<axisY name="Ca concentration" units="mM">
						<parameter name="origin" initial_value="500.0" />
						<parameter name="length" initial_value="5000.0" />
						<parameter name="min" initial_value="0.0" />
						<parameter name="max" initial_value="0.0060" />
						<parameter name="gridStep" initial_value="0.0010" />
						<parameter name="labelStep" initial_value="0.0020" />
						<component name="pattern" initial_value="#.#E0" />
					</axisY>
					<axisX name="Time" units="ms">
						<link name="min" initial_value="../../min" />
						<link name="max" initial_value="../../max" />
						<parameter name="origin" initial_value="11500.0" />
						<parameter name="length" initial_value="7500.0" />
						<parameter name="gridStep" initial_value="100.0" />
						<component name="does plot label" initial_value="false" />
						<parameter name="labelStep" initial_value="200.0" />
					</axisX>
				</graph>
				<graph name="Black:Contraction">
					<link name="target 1" initial_value="model/cell/halfSarcomereLength" />
					<link name="interval" initial_value="../interval" />
					<axisY name="half sarcomere length" units="um">
						<parameter name="origin" initial_value="500.0" />
						<parameter name="length" initial_value="5000.0" />
						<parameter name="min" initial_value="0.8" />
						<parameter name="max" initial_value="1.02" />
						<parameter name="gridStep" initial_value="0.05" />
						<parameter name="labelStep" initial_value="0.05" />
						<component name="pattern" initial_value="0.0#" />
					</axisY>
					<axisX name="Time" units="ms">
						<link name="min" initial_value="../../min" />
						<link name="max" initial_value="../../max" />
						<parameter name="origin" initial_value="21000.0" />
						<parameter name="length" initial_value="7500.0" />
						<parameter name="gridStep" initial_value="100.0" />
						<component name="does plot label" initial_value="false" />
						<parameter name="labelStep" initial_value="200.0" />
					</axisX>
				</graph>
				<graph name="Black:ICaL Red:NCX Blue:IKs Green:IKr" units="pA">
					<link name="target 1" initial_value="model/cell/ICaL" />
					<link name="target 2" initial_value="model/cell/INaCa" />
					<link name="target 3" initial_value="model/cell/IKs" />
					<link name="target 4" initial_value="model/cell/IKr" />
					<link name="interval" initial_value="../interval" />
					<axisY name="Current" units="pA">
						<parameter name="origin" initial_value="7000.0" />
						<parameter name="length" initial_value="5000.0" />
						<parameter name="min" initial_value="-400.0" />
						<parameter name="max" initial_value="400.0" />
						<parameter name="gridStep" initial_value="100.0" />
						<parameter name="labelStep" initial_value="100.0" />
					</axisY>
					<axisX name="Time" units="ms">
						<link name="min" initial_value="../../min" />
						<link name="max" initial_value="../../max" />
						<parameter name="origin" initial_value="2000.0" />
						<parameter name="length" initial_value="7500.0" />
						<parameter name="gridStep" initial_value="100.0" />
						<component name="does plot label" initial_value="true" />
						<parameter name="labelStep" initial_value="100.0" />
					</axisX>
				</graph>
				<graph name="Black:[Ca]i Red:[Ca]up  Blue:[Ca]rel" units="mM">
					<link name="target 1" initial_value="model/cell/Ca" />
					<link name="target 2" initial_value="model/cell/SRup/Ca" />
					<link name="target 3" initial_value="model/cell/SRrel/Ca" />
					<link name="interval" initial_value="../interval" />
					<axisY name="Ca concentration" units="mM">
						<parameter name="origin" initial_value="7000.0" />
						<parameter name="length" initial_value="5000.0" />
						<parameter name="min" initial_value="0.0" />
						<parameter name="max" initial_value="6.0" />
						<parameter name="gridStep" initial_value="1.0" />
						<parameter name="labelStep" initial_value="2.0" />
						<component name="pattern" initial_value="0.0#" />
					</axisY>
					<axisX name="Time" units="ms">
						<link name="min" initial_value="../../min" />
						<link name="max" initial_value="../../max" />
						<parameter name="origin" initial_value="11500.0" />
						<parameter name="length" initial_value="7500.0" />
						<parameter name="gridStep" initial_value="100.0" />
						<parameter name="labelStep" initial_value="100.0" />
						<component name="does plot label" initial_value="true" />
					</axisX>
				</graph>
				<graph name="[Na]i" units="mM">
					<link name="target 1" initial_value="model/cell/Na" />
					<link name="interval" initial_value="../tc_interval" />
					<axisY name="Na concentration" units="mM">
						<parameter name="origin" initial_value="14000.0" />
						<parameter name="length" initial_value="2000.0" />
						<parameter name="min" initial_value="4.0" />
						<parameter name="max" initial_value="9.0" />
						<parameter name="gridStep" initial_value="1.0" />
						<parameter name="labelStep" initial_value="2.0" />
						<component name="pattern" initial_value="0.0#" />
					</axisY>
					<axisX name="Time" units="ms">
						<link name="min" initial_value="../../tc_min" />
						<link name="max" initial_value="../../tc_max" />
						<parameter name="origin" initial_value="2000.0" />
						<parameter name="length" initial_value="12000.0" />
						<parameter name="gridStep" initial_value="60000.0" />
						<parameter name="labelStep" initial_value="120000.0" />
						<component name="does plot label" initial_value="false" />
						<component name="pattern" initial_value="0.0#" />
					</axisX>
				</graph>
				<graph name="[Ca]i" units="mM">
					<link name="target 1" initial_value="model/cell/Ca" />
					<link name="interval" initial_value="../interval" />
					<axisY name="Ca concentration" units="mM">
						<parameter name="origin" initial_value="14000.0" />
						<parameter name="length" initial_value="2000.0" />
						<parameter name="min" initial_value="0" />
						<parameter name="max" initial_value="0.004" />
						<parameter name="gridStep" initial_value="0.001" />
						<parameter name="labelStep" initial_value="0.002" />
					</axisY>
					<axisX name="Time" units="ms">
						<link name="min" initial_value="../../tc_min" />
						<link name="max" initial_value="../../tc_max" />
						<parameter name="origin" initial_value="16000.0" />
						<parameter name="length" initial_value="12000.0" />
						<parameter name="gridStep" initial_value="60000.0" />
						<parameter name="labelStep" initial_value="120000.0" />
						<component name="does plot label" initial_value="false" />
						<component name="pattern" initial_value="0.0#" />
					</axisX>
				</graph>
				<graph name="[K]i" units="mM">
					<link name="target 1" initial_value="model/cell/K" />
					<link name="interval" initial_value="../tc_interval" />
					<axisY name="concentration" units="mM">
						<parameter name="origin" initial_value="17500.0" />
						<parameter name="length" initial_value="2000.0" />
						<parameter name="min" initial_value="136" />
						<parameter name="max" initial_value="141" />
						<parameter name="gridStep" initial_value="1" />
						<parameter name="labelStep" initial_value="2" />
					</axisY>
					<axisX name="Time" units="ms">
						<link name="min" initial_value="../../tc_min" />
						<link name="max" initial_value="../../tc_max" />
						<parameter name="origin" initial_value="2000.0" />
						<parameter name="length" initial_value="12000.0" />
						<parameter name="gridStep" initial_value="60000.0" />
						<parameter name="labelStep" initial_value="120000.0" />
						<component name="does plot label" initial_value="true" />
					</axisX>
				</graph>
				<graph name="[Cl]i" units="mM">
					<link name="target 1" initial_value="model/cell/Cl" />
					<link name="interval" initial_value="../tc_interval" />
					<axisY name="concentration" units="mM">
						<parameter name="origin" initial_value="17500.0" />
						<parameter name="length" initial_value="2000.0" />
						<parameter name="min" initial_value="48" />
						<parameter name="max" initial_value="53" />
						<parameter name="gridStep" initial_value="1" />
						<parameter name="labelStep" initial_value="2" />
					</axisY>
					<axisX name="Time" units="ms">
						<link name="min" initial_value="../../tc_min" />
						<link name="max" initial_value="../../tc_max" />
						<parameter name="origin" initial_value="16000.0" />
						<parameter name="length" initial_value="12000.0" />
						<parameter name="gridStep" initial_value="60000.0" />
						<parameter name="labelStep" initial_value="120000.0" />
						<component name="does plot label" initial_value="true" />
					</axisX>
				</graph>
			</page>
		</before>
	</insert>
</randomizer>
```
