## Supplementary material for "Mathematical Analysis of Left Ventricular Elastance with respect to Afterload Change During Ejection Phase": Program source code: Fig.1B.protocol.xml

```
<?xml version="1.0" encoding="UTF-8"?>
<!-- 
	This protocol generates the data for Fig. 1B in Matsuoka et al, 2003.
	To execute:
	java org.simBio.ResultGenerator src\xml\matsuoka_et_al_2003\Fig.1B.protocol.xml
 -->
<randomizer threads="2">
  <baseModel name="Matsuoka et al. 2003" path="src/xml/matsuoka_et_al_2003/VoltageClamp.xml"/>
  <erase>
    <!-- 1st, erase unnecessary analyzers. GUI components are usually erased. -->
    <eraser xpath="//page"/>
    <eraser xpath="//stopWatch"/>
  </erase>
  <write>
    <!-- 2nd, edit attribute values -->
    <writer value="500.0" xpath="/conductor/parameter[@name='duration']/@initial_value"/>
    <writer value="50.0" xpath="//voltageClamp/parameter[@name='onset']/@initial_value"/>
    <writer value="550.0" xpath="//voltageClamp/parameter[@name='offset']/@initial_value"/>
  </write>
  <insert>
    <!-- 3rd, insert analyzers, which measure or record results. -->
    <inserter xpath="/conductor">
      <!-- write results to the csv -->
      <csvMaker name="writeResultsTable" className="org.simBio.sim.analyzer.csv.result.ALaCarte">
        <component name="fileName" initial_value="target/matsuoka_et_al_2003/Fig1B/results.csv"/>
        <link name="target 1" initial_value="/model/cell/voltage clamp/testPotential"/>
        <link name="target 2" initial_value="/model/cell/peak detect"/>
        <link name="target 3" initial_value="/model/cell/voltage clamp/observedCurrent"/>
      </csvMaker>
      <!-- write the model xml after calculation -->
      <component name="result file name" initial_value="ResultGenerator.xml"/>
    </inserter>
    <inserter xpath="//compartment[@name='cell']">
      <peakDetect name="peak detect" initial_value="0" className="org.simBio.sim.analyzer.measure.PeakDetect">
        <link name="target" initial_value="../voltage clamp/observedCurrent"/>
        <parameter name="interval" initial_value="0" units="ms"/>
        <link name="onset" initial_value="../voltage clamp/onset" units="ms"/>
        <parameter name="offset" initial_value="100" units="ms"/>
      </peakDetect>
    </inserter>
  </insert>
  <!-- 4th, make protocol of parameter exchanging. -->
  <exchange>
    <!-- to write the model xml after calculation -->
    <exchanger type="file_name" prefix="target/matsuoka_et_al_2003/Fig1B/xml/" suffix=".xml">
      <target xpath="/conductor/component[@name='result file name']/@initial_value"/>
    </exchanger>
    <!-- to change initial_value of voltageClamp/testPotential from -100 to 60 in 17 steps. -->
    <exchanger type="uniform_value" min="-100" max="60" num="17">
      <target xpath="//voltageClamp/parameter[@name='testPotential']/@initial_value"/>
    </exchanger>
  </exchange>
</randomizer>
```
