## Supplementary material for "Mathematical Analysis of Left Ventricular Elastance with respect to Afterload Change During Ejection Phase": Program source code: Fig.2.make.xml

```
<?xml version="1.0" encoding="UTF-8"?>
<!--
  To generate an xml for Fig. 2 from the standard model.xml.
-->
<randomizer>
  <baseModel name="Matsuoka et al. 2003" path="src/xml/matsuoka_et_al_2003/model.xml"/>
  <erase>
    <eraser xpath="//graph[@name='Current']/link[@name='target 2']"/>
    <eraser xpath="//graph[@name='Current']/link[@name='target 3']"/>
    <eraser xpath="//graph[@name='Current']/link[@name='target 4']"/>
    <eraser xpath="//graph[@name='Contraction']/axisX/component[@name='does plot label']"/>
  </erase>
  <write>
    <writer value="11000.0" xpath="//graph[@name='Contraction']/axisY/parameter[@name='origin']/@initial_value"/>
    <writer value="1000.0" xpath="//graph[@name='Ca concentration']/axisY/parameter[@name='origin']/@initial_value"/>
  </write>
  <insert>
    <inserter xpath="//graph[@name='Ca concentration']/axisX">
      <component name="does plot label" initial_value="false"/>
    </inserter>
  </insert>
  <generate>
    <xml path="target/matsuoka_et_al_2003/Fig.2.xml" launch="org.simBio.Entry"/>
  </generate>
</randomizer>
```
