## Supplementary material for "Mathematical Analysis of Left Ventricular Elastance with respect to Afterload Change During Ejection Phase": Program source code: model.xml

```
<?xml version="1.0" encoding="UTF-8"?>
<!--
	The guinea-pig ventricular cell model proposed by Matsuoka et al, 2003.
		
	Satoshi MATSUOKA, Nobuaki SARAI, Shinobu KURATOMI, Kyoichi ONO, and Akinori NOMA
	Role of Individual Ionic Current Systems in Ventricular Cells Hypothesized by a Model Study
	Japanese Journal of Physiology, 53, 105-123, 2003
	-->
<!--
	To execute this model in simBio.
	
	Double-click on "simBio-*.jar" and select xml/matsuoka_et_al_2003/model.xml
	from the menu "File" -> "Open".

	Or, if you prefer command line, open DOS prompt, and input

	cd simBio-* (where you extracted the zip file)
	java -jar simBio-*.jar xml/matsuoka_et_al_2003/model.xml
	-->
<conductor name="simulation" initial_value="0.0">
  <parameter name="duration" initial_value="400.0" units="msec"/>
  <parameter name="dtMin" initial_value="0.01" units="msec"/>
  <parameter name="dtMax" initial_value="2.0" units="msec"/>
  <parameter name="adjustDyOverY" initial_value="0.2" units="dimension_less"/>
  <parameter name="elapsedTime" initial_value="0.0" units="ms"/>
  <parameter name="timeStep" initial_value="0.2" units="ms"/>
  <compartment name="model" className="org.simBio.bio.matsuoka_et_al_2003.Compartment">
    <parameter name="volume" initial_value="800000.0" units="um^3"/>
    <variable name="Na" initial_value="140.0" units="mM" className="org.simBio.core.integrator.RungeKutta"/>
    <variable name="K" initial_value="5.4" units="mM"/>
    <variable name="Ca" initial_value="1.8" units="mM"/>
    <currentClamp name="current clamp" className="org.simBio.bio.matsuoka_et_al_2003.current.pipette.CurrentClamp">
      <link name="elapsedTime" initial_value="/elapsedTime"/>
      <link name="current" initial_value="../cell/current"/>
      <link name="currentK" initial_value="../cell/currentK"/>
      <parameter name="interval" initial_value="400.0" units="msec"/>
      <parameter name="onset" initial_value="50.0" units="msec"/>
      <parameter name="offset" initial_value="52.0" units="msec"/>
      <parameter name="amplitude" initial_value="-4000.0" units="pA"/>
    </currentClamp>
    <compartment name="cell">
      <parameter name="volume" initial_value="8000.0" units="um^3"/>
      <parameter name="membrane capacitance" initial_value="132.0" units="pF"/>
      <variable name="Vm" initial_value="-85.95752434460744" units="mV"/>
      <variable name="Na" initial_value="4.925761439682025" units="mM"/>
      <variable name="K" initial_value="143.1837333000449" units="mM"/>
      <parameter name="Ca" initial_value="1.839085350472877E-5" units="mM"/>
      <variable name="CaTotal" initial_value="4.0180173572968586E-4" units="mM"/>
      <variable name="ATP" initial_value="4.657102729020499" units="mM"/>
      <ATPsynthesis name="ATP synthesis" className="org.simBio.bio.matsuoka_et_al_2003.complex.ATPsynthesis">
        <link name="ATP" initial_value="../ATP" units="mM"/>
        <parameter name="totalAdenosine" initial_value="5.0" units="mM"/>
        <parameter name="maxProducingRate" initial_value="0.0030" units="/ms"/>
      </ATPsynthesis>
      <analyticCaBuffer name="calmodulin" className="org.simBio.bio.matsuoka_et_al_2003.molecule.buffer.Ca.Analytic_RK">
        <link name="CaTotal" initial_value="../CaTotal" units="mM"/>
        <link name="Ca" initial_value="../Ca" units="mM"/>
        <parameter name="Km" initial_value="0.00238" units="mM"/>
        <parameter name="total" initial_value="0.05" units="mM"/>
      </analyticCaBuffer>
      <NLcrossBridge name="crossBridge"
        className="org.simBio.bio.matsuoka_et_al_2003.molecule.enzyme.IsotonicContraction">
        <link name="troponin" initial_value="../troponin"/>
        <parameter name="halfsarcomerelength" initial_value="0.9623799975411884" units="um"/>
        <parameter name="forceCB" initial_value="1.525854709720281" units="mN/mm^2"/>
        <parameter name="forceExt" initial_value="0.0" units="mN/mm^2"/>
        <variable name="InextensibleLength" initial_value="0.9573749975411884" units="um"/>
        <parameter name="h" initial_value="0.0050" units="um"/>
      </NLcrossBridge>
      <NLtroponin name="troponin" className="org.simBio.bio.matsuoka_et_al_2003.molecule.buffer.Ca.TroponinNL_RK">
        <link name="ATP" initial_value="../ATP" units="mM"/>
        <link name="Ca" initial_value="../Ca" units="mM"/>
        <link name="CaTotal" initial_value="../CaTotal" units="mM"/>
        <link name="crossBridge" initial_value="../crossBridge" units="mM"/>
        <parameter name="total" initial_value="0.07" units="mM"/>
        <parameter name="Km_ATP" initial_value="0.1" units="mM"/>
        <variable name="TCa" initial_value="0.02490898775497523"/>
        <variable name="TCaCB" initial_value="0.001990153835322864"/>
        <variable name="TCB" initial_value="4.2941813853474524E-4"/>
        <parameter name="free" initial_value="0.9726714373005023" units="mM"/>
        <variable name="ATPconsumption" initial_value="28086.00086653724" units="mM"/>
        <parameter name="ATPconsumingRate" initial_value="19.50416724877177" units="mM/min"/>
        <link name="t0" initial_value="/elapsedTime" units="ms"/>
      </NLtroponin>
      <reversalPotential name="K reversal potential" initial_value="-87.55744257800397" units="mV"
        className="org.simBio.bio.matsuoka_et_al_2003.function.ReversalPotential">
        <link name="in" initial_value="../K" units="mM"/>
        <link name="out" initial_value="../../K" units="mM"/>
        <link name="R" initial_value="/Gas constant"/>
        <link name="T" initial_value="/absolute temperature" units="K"/>
        <link name="F" initial_value="/Faraday constant" units="Coulomb/mM"/>
        <parameter name="valence" initial_value="1.0" units="dimension_less"/>
      </reversalPotential>
      <constantField name="constantFieldNa" initial_value="-468.6213009816883" units="mM"
        className="org.simBio.bio.matsuoka_et_al_2003.function.ConstantField">
        <link name="Vm" initial_value="../Vm" units="mV"/>
        <link name="in" initial_value="../Na" units="mM"/>
        <link name="out" initial_value="../../Na" units="mM"/>
        <link name="R" initial_value="/Gas constant"/>
        <link name="T" initial_value="/absolute temperature" units="K"/>
        <link name="F" initial_value="/Faraday constant" units="Coulomb/mM"/>
        <parameter name="valence" initial_value="1.0" units="dimension_less"/>
      </constantField>
      <constantField name="constantFieldK" initial_value="1.118110155300073" units="mM">
        <link name="Vm" initial_value="../Vm" units="mV"/>
        <link name="in" initial_value="../K" units="mM"/>
        <link name="out" initial_value="../../K" units="mM"/>
        <link name="R" initial_value="/Gas constant"/>
        <link name="T" initial_value="/absolute temperature" units="K"/>
        <link name="F" initial_value="/Faraday constant" units="Coulomb/mM"/>
        <parameter name="valence" initial_value="1.0" units="dimension_less"/>
      </constantField>
      <constantField name="constantFieldCa" initial_value="-11.602653559967038" units="mM">
        <link name="Vm" initial_value="../Vm" units="mV"/>
        <link name="in" initial_value="../Ca" units="mM"/>
        <link name="out" initial_value="../../Ca" units="mM"/>
        <link name="R" initial_value="/Gas constant"/>
        <link name="T" initial_value="/absolute temperature" units="K"/>
        <link name="F" initial_value="/Faraday constant" units="Coulomb/mM"/>
        <parameter name="valence" initial_value="2.0" units="dimension_less"/>
      </constantField>
      <INa name="INa" initial_value="-13.075845733585334" units="pA"
        className="org.simBio.bio.matsuoka_et_al_2003.current.cf.INa">
        <link name="Vm" initial_value="../Vm" units="mV"/>
        <link name="constantFieldNa" initial_value="../constantFieldNa" units="mM"/>
        <link name="constantFieldK" initial_value="../constantFieldK" units="mM"/>
        <link name="constantFieldCa" initial_value="../constantFieldCa" units="mM"/>
        <link name="current" initial_value="../current"/>
        <link name="currentNa" initial_value="../currentNa"/>
        <link name="currentK" initial_value="../currentK"/>
        <link name="currentCa" initial_value="../currentCa"/>
        <parameter name="permeabilityNa" initial_value="2860.0" units="pA/mM"/>
        <parameter name="rerativePK" initial_value="0.1" units="pK/pNa"/>
        <variable name="pRP" initial_value="0.3556412697995689" units="dimension_less"/>
        <variable name="pAP" initial_value="1.779648367445368E-5" units="dimension_less"/>
        <variable name="pAI" initial_value="0.40285968661346977" units="dimension_less"/>
        <variable name="gate" initial_value="0.5861887862983165" units="dimension_less"/>
      </INa>
      <ICaL name="ICaL" initial_value="-0.026201213124116756" units="pA"
        className="org.simBio.bio.matsuoka_et_al_2003.current.cf.ICaL">
        <link name="Vm" initial_value="../Vm" units="mV"/>
        <link name="Cai" initial_value="../Ca" units="mM"/>
        <link name="ATP" initial_value="../ATP" units="mM"/>
        <link name="constantFieldNa" initial_value="../constantFieldNa" units="mM"/>
        <link name="constantFieldK" initial_value="../constantFieldK" units="mM"/>
        <link name="constantFieldCa" initial_value="../constantFieldCa" units="mM"/>
        <link name="current" initial_value="../current"/>
        <link name="currentNa" initial_value="../currentNa"/>
        <link name="currentK" initial_value="../currentK"/>
        <link name="currentCa" initial_value="../currentCa"/>
        <parameter name="permeabilityCa" initial_value="8712.0" units="pA/mM"/>
        <variable name="pRP" initial_value="0.9968480629364956" units="dimension_less"/>
        <variable name="pAP" initial_value="1.5445004166497696E-6" units="dimension_less"/>
        <variable name="pAI" initial_value="8.77325391245903E-4" units="dimension_less"/>
        <variable name="pU" initial_value="0.17246483915629204" units="dimension_less"/>
        <variable name="pUCa" initial_value="6.098246017787626E-5" units="dimension_less"/>
        <variable name="pC" initial_value="0.4250747299372254" units="dimension_less"/>
        <variable name="gate" initial_value="0.9985266538252986" units="dimension_less"/>
        <parameter name="CaDiadic" initial_value="-2.0316135947262994E-7" units="dimension_less"/>
      </ICaL>
      <ICaT name="ICaT" initial_value="-0.10291968917010137" units="pA"
        className="org.simBio.bio.matsuoka_et_al_2003.current.cf.ICaT">
        <link name="Vm" initial_value="../Vm" units="mV"/>
        <link name="constantFieldNa" initial_value="../constantFieldNa" units="mM"/>
        <link name="constantFieldK" initial_value="../constantFieldK" units="mM"/>
        <link name="constantFieldCa" initial_value="../constantFieldCa" units="mM"/>
        <link name="current" initial_value="../current"/>
        <link name="currentNa" initial_value="../currentNa"/>
        <link name="currentK" initial_value="../currentK"/>
        <link name="currentCa" initial_value="../currentCa"/>
        <parameter name="permeabilityCa" initial_value="612.0" units="pA/mM"/>
        <variable name="activation" initial_value="1.6882718240109127E-5" units="dimension_less"/>
        <variable name="inactivation" initial_value="0.8585352091865849" units="dimension_less"/>
      </ICaT>
      <IK1 name="IK1" initial_value="127.44367224523438" units="pA"
        className="org.simBio.bio.matsuoka_et_al_2003.current.potassium.IK1">
        <KoDependency name="permeabilityK" initial_value="151.536" units="pA/mV"
          className="org.simBio.bio.matsuoka_et_al_2003.function.KoDependency">
          <parameter name="amplitude" initial_value="1.148"/>
          <link name="Cm" initial_value="../../membrane capacitance"/>
          <parameter name="constant" initial_value="5.4" units="mM"/>
          <parameter name="power" initial_value="0.4" units="dimension_less"/>
          <link name="Ko" initial_value="../../../K"/>
        </KoDependency>
        <rateConstantK name="alfa" initial_value="0.19230390990138668" units="/ms"
          className="org.simBio.bio.matsuoka_et_al_2003.function.RateConstantK">
          <parameter name="c1" initial_value="1.0" units="/ms"/>
          <parameter name="c2" initial_value="8000.0" units="dimension_less"/>
          <parameter name="c3" initial_value="-97.0" units="dimension_less"/>
          <parameter name="c4" initial_value="8.5" units="dimension_less"/>
          <parameter name="c5" initial_value="7.0" units="dimension_less"/>
          <parameter name="c6" initial_value="-97.0" units="dimension_less"/>
          <parameter name="c7" initial_value="300.0" units="dimension_less"/>
          <link name="Vm" initial_value="../../Vm"/>
          <link name="reversalPotential" initial_value="../../K reversal potential"/>
        </rateConstantK>
        <link name="Vm" initial_value="../Vm" units="mV"/>
        <link name="reversalPotential" initial_value="../K reversal potential" units="mV"/>
        <link name="current" initial_value="../current"/>
        <link name="currentNa" initial_value="../currentNa"/>
        <link name="currentK" initial_value="../currentK"/>
        <link name="currentCa" initial_value="../currentCa"/>
        <variable name="gate" initial_value="0.6080573900752752"/>
      </IK1>
      <IKr name="IKr" initial_value="0.14646989400483937" units="pA"
        className="org.simBio.bio.matsuoka_et_al_2003.current.potassium.IKr">
        <KoDependency name="permeabilityK" initial_value="1.14048" units="pA/mV">
          <parameter name="amplitude" initial_value="0.00864"/>
          <link name="Cm" initial_value="../../membrane capacitance"/>
          <parameter name="constant" initial_value="5.4" units="mM"/>
          <parameter name="power" initial_value="0.2" units="dimension_less"/>
          <link name="Ko" initial_value="../../../K"/>
        </KoDependency>
        <link name="Vm" initial_value="../Vm" units="mV"/>
        <link name="reversalPotential" initial_value="../K reversal potential" units="mV"/>
        <link name="current" initial_value="../current"/>
        <link name="currentNa" initial_value="../currentNa"/>
        <link name="currentK" initial_value="../currentK"/>
        <link name="currentCa" initial_value="../currentCa"/>
        <variable name="gate1" initial_value="0.0018339931180983765"/>
        <variable name="gate2" initial_value="0.20443083454225305"/>
        <variable name="gate3" initial_value="0.967887666264921"/>
      </IKr>
      <IKs name="IKs" initial_value="-0.15815960451254626" units="pA"
        className="org.simBio.bio.matsuoka_et_al_2003.current.potassium.IKs">
        <link name="Vm" initial_value="../Vm" units="mV"/>
        <link name="Ca" initial_value="../Ca" units="mM"/>
        <link name="constantFieldNa" initial_value="../constantFieldNa" units="mM"/>
        <link name="constantFieldK" initial_value="../constantFieldK" units="mM"/>
        <link name="constantFieldCa" initial_value="../constantFieldCa" units="mM"/>
        <link name="current" initial_value="../current"/>
        <link name="currentNa" initial_value="../currentNa"/>
        <link name="currentK" initial_value="../currentK"/>
        <link name="currentCa" initial_value="../currentCa"/>
        <parameter name="permeabilityK" initial_value="5.04" units="pA/mM"/>
        <parameter name="relativePNa" initial_value="0.04" units="pNa/pK"/>
        <variable name="gate1" initial_value="0.09738789658609195"/>
        <variable name="gate2" initial_value="0.09745345578743213"/>
      </IKs>
      <Ito name="Ito" initial_value="-6.820042716144267E-10" units="pA"
        className="org.simBio.bio.matsuoka_et_al_2003.current.cf.Ito">
        <link name="Vm" initial_value="../Vm" units="mV"/>
        <link name="constantFieldNa" initial_value="../constantFieldNa" units="mM"/>
        <link name="constantFieldK" initial_value="../constantFieldK" units="mM"/>
        <link name="constantFieldCa" initial_value="../constantFieldCa" units="mM"/>
        <link name="current" initial_value="../current"/>
        <link name="currentNa" initial_value="../currentNa"/>
        <link name="currentK" initial_value="../currentK"/>
        <link name="currentCa" initial_value="../currentCa"/>
        <parameter name="permeabilityK" initial_value="0.033" units="pA/mM"/>
        <parameter name="relativeP" initial_value="0.09" units="pNa/pK"/>
        <variable name="gate1" initial_value="7.956883250874798E-4"/>
        <variable name="gate2" initial_value="0.9999125083105881"/>
      </Ito>
      <INaK name="INaK" initial_value="74.71426141894656"
        className="org.simBio.bio.matsuoka_et_al_2003.current.carrier.INaK">
        <variable name="ATPconsumption" initial_value="10116.563644731443" units="mM"/>
        <parameter name="ATPconsumingRate" initial_value="7.025391412871935" units="mM/min"/>
        <link name="t0" initial_value="/elapsedTime" units="ms"/>
        <variable name="gate" initial_value="0.5910747147428818"/>
        <parameter name="amplitude" initial_value="21.0" units="pA/pF"/>
        <parameter name="stoichiometryNa" initial_value="3.0" units="pA/mM"/>
        <parameter name="stoichiometryK" initial_value="-2.0" units="pA/mM"/>
        <link name="Vm" initial_value="../Vm" units="mV"/>
        <link name="Cm" initial_value="../membrane capacitance"/>
        <link name="ATP" initial_value="../ATP" units="mM"/>
        <link name="Vi" initial_value="../volume"/>
        <link name="Nai" initial_value="../Na" units="mM"/>
        <link name="Nao" initial_value="../../Na" units="mM"/>
        <link name="Ki" initial_value="../K" units="mM"/>
        <link name="Ko" initial_value="../../K" units="mM"/>
        <link name="current" initial_value="../current"/>
        <link name="currentNa" initial_value="../currentNa"/>
        <link name="currentK" initial_value="../currentK"/>
        <link name="currentCa" initial_value="../currentCa"/>
        <link name="R" initial_value="/Gas constant"/>
        <link name="T" initial_value="/absolute temperature" units="K"/>
        <link name="F" initial_value="/Faraday constant" units="Coulomb/mM"/>
      </INaK>
      <INaCa name="INaCa" initial_value="-7.956027712683003"
        className="org.simBio.bio.matsuoka_et_al_2003.current.carrier.INaCa">
        <variable name="gate" initial_value="0.9891789193465331"/>
        <parameter name="amplitude" initial_value="6.81" units="pA/pF"/>
        <parameter name="stoichiometryNa" initial_value="3.0" units="pA/mM"/>
        <parameter name="stoichiometryCa" initial_value="-2.0" units="pA/mM"/>
        <link name="Vm" initial_value="../Vm" units="mV"/>
        <link name="Cm" initial_value="../membrane capacitance"/>
        <link name="Nai" initial_value="../Na" units="mM"/>
        <link name="Nao" initial_value="../../Na" units="mM"/>
        <link name="Cai" initial_value="../Ca" units="mM"/>
        <link name="Cao" initial_value="../../Ca" units="mM"/>
        <link name="current" initial_value="../current"/>
        <link name="currentNa" initial_value="../currentNa"/>
        <link name="currentK" initial_value="../currentK"/>
        <link name="currentCa" initial_value="../currentCa"/>
        <link name="R" initial_value="/Gas constant"/>
        <link name="T" initial_value="/absolute temperature" units="K"/>
        <link name="F" initial_value="/Faraday constant" units="Coulomb/mM"/>
      </INaCa>
      <ILCCa name="ILCCa" initial_value="-1.8511329785440394E-4" units="pA"
        className="org.simBio.bio.matsuoka_et_al_2003.current.cf.ILCCa">
        <link name="Cai" initial_value="../Ca" units="mV"/>
        <link name="constantFieldNa" initial_value="../constantFieldNa" units="mM"/>
        <link name="constantFieldK" initial_value="../constantFieldK" units="mM"/>
        <link name="constantFieldCa" initial_value="../constantFieldCa" units="mM"/>
        <link name="current" initial_value="../current"/>
        <link name="currentNa" initial_value="../currentNa"/>
        <link name="currentK" initial_value="../currentK"/>
        <link name="currentCa" initial_value="../currentCa"/>
        <parameter name="permeabilityNa" initial_value="0.11" units="pA/mM"/>
        <parameter name="permeabilityK" initial_value="0.11" units="pA/mM"/>
      </ILCCa>
      <IKATP name="IKATP" initial_value="0.04871732529514947" units="pA"
        className="org.simBio.bio.matsuoka_et_al_2003.current.potassium.IKATP">
        <KoDependency name="permeabilityK" initial_value="82.52798549395386" units="pA/mV">
          <parameter name="amplitude" initial_value="0.0236"/>
          <parameter name="Cm" initial_value="2333.0"/>
          <parameter name="constant" initial_value="1.0" units="mM"/>
          <parameter name="power" initial_value="0.24" units="dimension_less"/>
          <link name="Ko" initial_value="../../../K"/>
        </KoDependency>
        <link name="Vm" initial_value="../Vm" units="mV"/>
        <link name="ATPi" initial_value="../ATP" units="mM"/>
        <link name="reversalPotential" initial_value="../K reversal potential" units="mV"/>
        <link name="current" initial_value="../current"/>
        <link name="currentNa" initial_value="../currentNa"/>
        <link name="currentK" initial_value="../currentK"/>
        <link name="currentCa" initial_value="../currentCa"/>
      </IKATP>
      <IKpl name="IKpl" initial_value="1.7302887312358268E-5" units="pA"
        className="org.simBio.bio.matsuoka_et_al_2003.current.cf.IKpl">
        <KoDependency name="GK" initial_value="1.1E-4" units="pA/mV">
          <parameter name="amplitude" initial_value="1.1E-4"/>
          <parameter name="Cm" initial_value="1.0"/>
          <parameter name="constant" initial_value="5.4" units="mM"/>
          <parameter name="power" initial_value="0.16" units="dimension_less"/>
          <link name="Ko" initial_value="../../../K"/>
        </KoDependency>
        <link name="Vm" initial_value="../Vm" units="mV"/>
        <link name="constantFieldNa" initial_value="../constantFieldNa" units="mM"/>
        <link name="constantFieldK" initial_value="../constantFieldK" units="mM"/>
        <link name="constantFieldCa" initial_value="../constantFieldCa" units="mM"/>
        <link name="current" initial_value="../current"/>
        <link name="currentNa" initial_value="../currentNa"/>
        <link name="currentK" initial_value="../currentK"/>
        <link name="currentCa" initial_value="../currentCa"/>
      </IKpl>
      <backGroundCurrent name="IbNSC" initial_value="-180.2470119140338"
        className="org.simBio.bio.matsuoka_et_al_2003.current.cf.CfChannel">
        <parameter name="permeabilityNa" initial_value="0.385" units="pA/mM"/>
        <parameter name="permeabilityK" initial_value="0.154" units="pA/mM"/>
        <link name="constantFieldNa" initial_value="../constantFieldNa" units="mM"/>
        <link name="constantFieldK" initial_value="../constantFieldK" units="mM"/>
        <link name="constantFieldCa" initial_value="../constantFieldCa" units="mM"/>
        <link name="current" initial_value="../current"/>
        <link name="currentNa" initial_value="../currentNa"/>
        <link name="currentK" initial_value="../currentK"/>
        <link name="currentCa" initial_value="../currentCa"/>
      </backGroundCurrent>
      <backGroundCurrent name="ICab" initial_value="-0.46410614239868153">
        <parameter name="permeabilityCa" initial_value="0.04"/>
        <link name="constantFieldNa" initial_value="../constantFieldNa" units="mM"/>
        <link name="constantFieldK" initial_value="../constantFieldK" units="mM"/>
        <link name="constantFieldCa" initial_value="../constantFieldCa" units="mM"/>
        <link name="current" initial_value="../current"/>
        <link name="currentNa" initial_value="../currentNa"/>
        <link name="currentK" initial_value="../currentK"/>
        <link name="currentCa" initial_value="../currentCa"/>
      </backGroundCurrent>
      <compartment name="SRrel" initial_value="0.0">
        <volume name="volume" initial_value="160.0" units="um^3"
          className="org.simBio.bio.matsuoka_et_al_2003.function.Volume">
          <link name="total" initial_value="../../volume" units="um^3"/>
          <parameter name="ratio" initial_value="0.02" units="/cell volume"/>
        </volume>
        <parameter name="Ca" initial_value="2.15918698652375"/>
        <variable name="CaTotal" initial_value="9.455741736977666"/>
        <analyticCaBuffer name="calsequestrin" initial_value="0.0">
          <link name="Ca" initial_value="../Ca" units="mM"/>
          <link name="CaTotal" initial_value="../CaTotal" units="mM"/>
          <parameter name="Km" initial_value="0.8"/>
          <parameter name="total" initial_value="10.0"/>
        </analyticCaBuffer>
        <IRyR name="IRyR" initial_value="45.93613247899165"
          className="org.simBio.bio.matsuoka_et_al_2003.current.channel.IRyR">
          <link name="Cai" initial_value="../../Ca" units="mM"/>
          <link name="Cao" initial_value="../Ca" units="mM"/>
          <link name="CaDiadic" initial_value="../../ICaL/CaDiadic" units="mM"/>
          <link name="currentCa" initial_value="../currentCa"/>
          <parameter name="permeabilityCa" initial_value="62000.0" units="pA/mM"/>
          <parameter name="diadicFactor" initial_value="-150.0"/>
          <variable name="close" initial_value="0.19135178123107768"/>
          <variable name="open" initial_value="3.4314360001543243E-4"/>
        </IRyR>
        <current name="currentCa" initial_value="45.93613247899165" units="pA"
          className="org.simBio.bio.matsuoka_et_al_2003.function.Current">
          <link name="in" initial_value="../CaTotal" units="mM"/>
          <link name="out" initial_value="../../CaTotal" units="mM"/>
          <link name="Vi" initial_value="../volume"/>
          <link name="Vo" initial_value="../../volume"/>
          <link name="F" initial_value="/Faraday constant"/>
          <parameter name="valence" initial_value="2.0" units="dimension_less"/>
        </current>
      </compartment>
      <compartment name="SRup" initial_value="0.0">
        <volume name="volume" initial_value="400.0" units="um^3">
          <link name="total" initial_value="../../volume" units="um^3"/>
          <parameter name="ratio" initial_value="0.05" units="/cell volume"/>
        </volume>
        <variable name="Ca" initial_value="2.611712901567567"/>
        <ICaPump name="ISRCA" initial_value="-1240.9615539525548"
          className="org.simBio.bio.matsuoka_et_al_2003.current.carrier.ICaPump">
          <link name="Vi" initial_value="../../volume"/>
          <link name="F" initial_value="/Faraday constant"/>
          <parameter name="stoichiometryCa" initial_value="1.0" units="pA/mM"/>
          <link name="Cai" initial_value="../../Ca" units="mM"/>
          <link name="Cao" initial_value="../Ca" units="mM"/>
          <link name="ATP" initial_value="../../ATP" units="mM"/>
          <link name="currentCa" initial_value="../currentCa"/>
          <parameter name="amplitude" initial_value="162500.0"/>
          <variable name="gate" initial_value="0.46108441538480216"/>
          <variable name="ATPconsumption" initial_value="59765.28776421412" units="mM"/>
          <parameter name="ATPconsumingRate" initial_value="41.503672016655266" units="mM/min"/>
          <link name="t0" initial_value="/elapsedTime" units="ms"/>
        </ICaPump>
        <diffusion name="leak" initial_value="1198.7678296566182"
          className="org.simBio.bio.matsuoka_et_al_2003.current.Diffusion">
          <link name="Cai" initial_value="../../Ca" units="mM"/>
          <link name="Cao" initial_value="../Ca" units="mM"/>
          <link name="currentCa" initial_value="../currentCa"/>
          <parameter name="permeabilityCa" initial_value="459.0" units="pA/mM"/>
        </diffusion>
        <current name="currentCa" initial_value="-42.19372429593659" units="pA">
          <link name="in" initial_value="../Ca" units="mM"/>
          <link name="out" initial_value="../../CaTotal" units="mM"/>
          <link name="Vi" initial_value="../volume"/>
          <link name="Vo" initial_value="../../volume"/>
          <link name="F" initial_value="/Faraday constant"/>
          <parameter name="valence" initial_value="2.0" units="dimension_less"/>
        </current>
      </compartment>
      <compartment name="separator" initial_value="0.0">
        <diffusion name="transfer" initial_value="174.6750446147595">
          <link name="Cai" initial_value="../../SRrel/Ca" units="mM"/>
          <link name="Cao" initial_value="../../SRup/Ca" units="mM"/>
          <link name="currentCa" initial_value="../currentCa"/>
          <parameter name="permeabilityCa" initial_value="386.0" units="pA/mM"/>
        </diffusion>
        <current name="currentCa" initial_value="174.6750446147595" units="pA">
          <link name="in" initial_value="../../SRup/Ca" units="mM"/>
          <link name="out" initial_value="../../SRrel/CaTotal" units="mM"/>
          <link name="Vi" initial_value="../../SRup/volume"/>
          <link name="Vo" initial_value="../../SRrel/volume"/>
          <link name="F" initial_value="/Faraday constant"/>
          <parameter name="valence" initial_value="2.0" units="dimension_less"/>
        </current>
      </compartment>
      <charge name="current" initial_value="0.32268106288078513" units="pA"
        className="org.simBio.bio.matsuoka_et_al_2003.function.Charge">
        <link name="Vm" initial_value="../Vm" units="mV"/>
        <link name="Cm" initial_value="../membrane capacitance"/>
      </charge>
      <current name="currentNa" initial_value="6.608136721904856" units="pA">
        <link name="in" initial_value="../Na" units="mM"/>
        <link name="out" initial_value="/dummy" units="mM"/>
        <link name="Vi" initial_value="../volume"/>
        <link name="Vo" initial_value="../../volume"/>
        <link name="F" initial_value="/Faraday constant"/>
        <parameter name="valence" initial_value="1.0" units="dimension_less"/>
      </current>
      <current name="currentK" initial_value="-21.604302682351964" units="pA">
        <link name="in" initial_value="../K" units="mM"/>
        <link name="out" initial_value="/dummy" units="mM"/>
        <link name="Vi" initial_value="../volume"/>
        <link name="Vo" initial_value="../../volume"/>
        <link name="F" initial_value="/Faraday constant"/>
        <parameter name="valence" initial_value="1.0" units="dimension_less"/>
      </current>
      <current name="currentCa" initial_value="15.31884702332791" units="pA">
        <link name="in" initial_value="../CaTotal" units="mM"/>
        <link name="out" initial_value="/dummy" units="mM"/>
        <link name="Vi" initial_value="../volume"/>
        <link name="Vo" initial_value="../../volume"/>
        <link name="F" initial_value="/Faraday constant"/>
        <parameter name="valence" initial_value="2.0" units="dimension_less"/>
      </current>
    </compartment>
  </compartment>
  <page name="page" className="org.simBio.sim.analyzer.graph.Viewer">
    <parameter name="min" initial_value="0.0"/>
    <parameter name="max" initial_value="400"/>
    <parameter name="interval" initial_value="0.0"/>
    <parameter name="referenceWidth" initial_value="29700.0"/>
    <parameter name="referenceHeight" initial_value="21000.0"/>
    <parameter name="titleSize" initial_value="16.0" units="pt"/>
    <parameter name="legendSize" initial_value="12.0" units="pt"/>
    <parameter name="axisSize" initial_value="14.0" units="pt"/>
    <parameter name="labelSize" initial_value="12.0" units="pt"/>
    <graph name="Vm" className="org.simBio.sim.analyzer.graph.Graph">
      <link name="target 1" initial_value="model/cell/Vm"/>
      <link name="interval" initial_value="../interval"/>
      <axisY name="Vm" units="mV" className="org.simBio.sim.analyzer.graph.AxisY">
        <parameter name="origin" initial_value="1000.0"/>
        <parameter name="length" initial_value="7800.0"/>
        <parameter name="min" initial_value="-100.0"/>
        <parameter name="max" initial_value="60.0"/>
      </axisY>
      <axisX name="Time" units="ms" className="org.simBio.sim.analyzer.graph.AxisX">
        <link name="min" initial_value="../../min"/>
        <link name="max" initial_value="../../max"/>
        <parameter name="origin" initial_value="3000.0"/>
        <parameter name="length" initial_value="11500.0"/>
        <component name="does plot label" initial_value="false"/>
      </axisX>
    </graph>
    <graph name="Current">
      <link name="target 1" initial_value="model/cell/ICaL"/>
      <link name="target 2" initial_value="model/cell/INaCa"/>
      <link name="target 3" initial_value="model/cell/IKs"/>
      <link name="target 4" initial_value="model/cell/IKr"/>
      <link name="interval" initial_value="../interval"/>
      <axisY name="current" units="pA">
        <parameter name="origin" initial_value="11000.0"/>
        <parameter name="length" initial_value="7800.0"/>
        <parameter name="min" initial_value="-200.0"/>
        <parameter name="max" initial_value="200.0"/>
      </axisY>
      <axisX name="Time" units="ms">
        <link name="min" initial_value="../../min"/>
        <link name="max" initial_value="../../max"/>
        <parameter name="origin" initial_value="3000.0"/>
        <parameter name="length" initial_value="11500.0"/>
      </axisX>
    </graph>
    <graph name="Contraction">
      <link name="target 1" initial_value="model/cell/crossBridge/halfsarcomerelength"/>
      <link name="interval" initial_value="../interval"/>
      <axisY name="half sarcomere length" units="um">
        <parameter name="origin" initial_value="1000.0"/>
        <parameter name="length" initial_value="7800.0"/>
        <parameter name="min" initial_value="0.8"/>
        <parameter name="max" initial_value="1.02"/>
        <component name="pattern" initial_value="0.0#"/>
      </axisY>
      <axisX name="Time" units="ms">
        <link name="min" initial_value="../../min"/>
        <link name="max" initial_value="../../max"/>
        <parameter name="origin" initial_value="17500.0"/>
        <parameter name="length" initial_value="11500.0"/>
        <component name="does plot label" initial_value="false"/>
      </axisX>
    </graph>
    <graph name="Ca concentration">
      <link name="target 1" initial_value="model/cell/Ca"/>
      <component name="target 1 prefix" initial_value="1"/>
      <parameter name="target 1 scale" initial_value="1000.0"/>
      <link name="target 2" initial_value="model/cell/SRup/Ca"/>
      <component name="target 2 prefix" initial_value="1"/>
      <link name="target 3" initial_value="model/cell/SRrel/Ca"/>
      <component name="target 3 prefix" initial_value="1"/>
      <link name="interval" initial_value="../interval"/>
      <axisY name="concentration" units="mM">
        <parameter name="origin" initial_value="11000.0"/>
        <parameter name="length" initial_value="7800.0"/>
        <parameter name="min" initial_value="0.0"/>
        <parameter name="max" initial_value="6.0"/>
      </axisY>
      <axisX name="Time" units="ms">
        <link name="min" initial_value="../../min"/>
        <link name="max" initial_value="../../max"/>
        <parameter name="origin" initial_value="17500.0"/>
        <parameter name="length" initial_value="11500.0"/>
      </axisX>
    </graph>
  </page>
  <aLaCarte name="csv maker" className="org.simBio.sim.analyzer.csv.ALaCarte">
    <component name="fileName" initial_value="ventricularCell.csv"/>
    <link name="target 1" initial_value="/model/cell/Vm"/>
    <link name="target 2" initial_value="/model/cell/Na"/>
    <link name="target 3" initial_value="/model/cell/K"/>
    <component name="isActive" initial_value="false"/>
    <parameter name="onset" initial_value="0" units="ms"/>
    <parameter name="offset" initial_value="1000" units="ms"/>
    <parameter name="interval" initial_value="0.5" units="ms"/>
    <link name="elapsedTime" initial_value="/elapsedTime"/>
  </aLaCarte>
  <stopWatch name="stop watch" initial_value="0.5863261915387129" units="real/virtual"
    className="org.simBio.sim.analyzer.StopWatch">
    <parameter name="totalTime" initial_value="5.0658583E7" units="msec"/>
    <parameter name="lapTime" initial_value="0.14553401599850832" units="msec/calc"/>
    <link name="elapsedTime" initial_value="/elapsedTime"/>
  </stopWatch>
  <parameter name="Gas constant" initial_value="8.3143" units="C V/K/mol"/>
  <parameter name="absolute temperature" initial_value="310.0" units="K"/>
  <parameter name="Faraday constant" initial_value="96.4867" units="C/mmol"/>
  <variable name="dummy" initial_value="0.0"/>
</conductor>
```
