## Supplementary material for "Mathematical Analysis of Left Ventricular Elastance with respect to Afterload Change During Ejection Phase": Program source code: VoltageClamp.xml

```
<?sim.xml version="1.0"?>
<!--
	The guinea-pig ventricular cell model proposed by Matsuoka et al, 2003.

 	The voltage clamp protocol is applied. 
	The test potential is determined at /external/cell/voltage clamp/testPotential.
	The ion concentrations at cell, SRup and SRrel is kept constant by applying /dummy at the links of currentK, currentNa, currentCa, SRup/currnetCa, and SRrel/currnetCa.
		
	Satoshi MATSUOKA, Nobuaki SARAI, Shinobu KURATOMI, Kyoichi ONO, and Akinori NOMA
	Role of Individual Ionic Current Systems in Ventricular Cells Hypothesized by a Model Study
	Japanese Journal of Physiology, 53, 105-123, 2003
	-->
<conductor name="simulation" initial_value="0.0">
  <parameter name="duration" initial_value="2000.0" units="msec"/>
  <parameter name="dtMin" initial_value="0.0010" units="msec"/>
  <parameter name="dtMax" initial_value="2.0" units="msec"/>
  <parameter name="adjustDyOverY" initial_value="0.001" units="dimension_less"/>
  <parameter name="elapsedTime" initial_value="0.0" units="ms"/>
  <parameter name="timeStep" initial_value="0.9094677632113642" units="ms"/>
  <compartment name="model" initial_value="0.0" className="org.simBio.bio.matsuoka_et_al_2003.Compartment">
    <parameter name="volume" initial_value="800000.0" units="um^3"/>
    <variable name="Na" initial_value="140.0" units="mM" className="org.simBio.core.integrator.RungeKutta"/>
    <variable name="K" initial_value="5.4" units="mM"/>
    <variable name="Ca" initial_value="1.8" units="mM"/>
    <compartment name="cell" initial_value="0.0">
      <parameter name="volume" initial_value="8000.0" units="um^3"/>
      <parameter name="membrane capacitance" initial_value="132.0" units="pF"/>
      <variable name="Vm" initial_value="-40.0" units="mV"/>
      <variable name="Na" initial_value="4.722" units="mM"/>
      <variable name="K" initial_value="142.5" units="mM"/>
      <parameter name="Ca" initial_value="2.048805055574615E-5" units="mM"/>
      <variable name="CaTotal" initial_value="4.4723565614267875E-4" units="mM"/>
      <variable name="ATP" initial_value="4.790130784384026" units="mM"/>
      <ATPsynthesis name="ATP synthesis" initial_value="6.296076468079734E-4"
        className="org.simBio.bio.matsuoka_et_al_2003.complex.ATPsynthesis">
        <link name="ATP" initial_value="../ATP" units="mM"/>
        <parameter name="totalAdenosine" initial_value="5.0" units="mM"/>
        <parameter name="maxProducingRate" initial_value="0.0030" units="/ms"/>
      </ATPsynthesis>
      <analyticCaBuffer name="calmodulin" initial_value="0.0"
        className="org.simBio.bio.matsuoka_et_al_2003.molecule.buffer.Ca.Analytic_RK">
        <link name="CaTotal" initial_value="../CaTotal" units="mM"/>
        <link name="Ca" initial_value="../Ca" units="mM"/>
        <parameter name="Km" initial_value="0.00238" units="mM"/>
        <parameter name="total" initial_value="0.05" units="mM"/>
      </analyticCaBuffer>
      <NLtroponin name="troponin" initial_value="0.0"
        className="org.simBio.bio.matsuoka_et_al_2003.molecule.buffer.Ca.TroponinNL_RK">
        <link name="ATP" initial_value="../ATP" units="mM"/>
        <link name="Ca" initial_value="../Ca" units="mM"/>
        <link name="CaTotal" initial_value="../CaTotal" units="mM"/>
        <link name="crossBridge" initial_value="../crossBridge" units="mM"/>
        <parameter name="total" initial_value="0.07" units="mM"/>
        <parameter name="Km_ATP" initial_value="0.1" units="mM"/>
        <variable name="TCa" initial_value="0.02473988131366075"/>
        <variable name="TCaCB" initial_value="0.001510204270737187"/>
        <variable name="TCB" initial_value="3.030359951889006E-4"/>
        <parameter name="free" initial_value="0.9734468784352599" units="mM"/>
        <variable name="ATPconsumption" initial_value="28088.87689799115" units="mM"/>
        <parameter name="ATPconsumingRate" initial_value="84265.1189934259" units="mM/min"/>
        <link name="t0" initial_value="/elapsedTime" units="ms"/>
      </NLtroponin>
      <NLcrossBridge name="crossBridge" initial_value="0.0"
        className="org.simBio.bio.matsuoka_et_al_2003.molecule.enzyme.IsotonicContraction">
        <link name="troponin" initial_value="../troponin"/>
        <parameter name="halfsarcomerelength" initial_value="0.9642899975412009" units="um"/>
        <parameter name="forceCB" initial_value="1.1434841985105875"/>
        <parameter name="forceExt" initial_value="0.0"/>
        <variable name="InextensibleLength" initial_value="0.9592849975412009" units="um"/>
        <parameter name="h" initial_value="0.0050"/>
      </NLcrossBridge>
      <reversalPotential name="K reversal potential" initial_value="-87.42957748827385" units="mV"
        className="org.simBio.bio.matsuoka_et_al_2003.function.ReversalPotential">
        <link name="in" initial_value="../K" units="mM"/>
        <link name="out" initial_value="../../K" units="mM"/>
        <link name="R" initial_value="/Gas constant"/>
        <link name="T" initial_value="/absolute temperature" units="K"/>
        <link name="F" initial_value="/Faraday constant" units="Coulomb/mM"/>
        <parameter name="valence" initial_value="1.0" units="dimension_less"/>
      </reversalPotential>
      <constantField name="constantFieldNa" initial_value="-268.01208725562907" units="mM"
        className="org.simBio.bio.matsuoka_et_al_2003.function.ConstantField">
        <link name="Vm" initial_value="../Vm" units="mV"/>
        <link name="in" initial_value="../Na" units="mM"/>
        <link name="out" initial_value="../../Na" units="mM"/>
        <link name="R" initial_value="/Gas constant"/>
        <link name="T" initial_value="/absolute temperature" units="K"/>
        <link name="F" initial_value="/Faraday constant" units="Coulomb/mM"/>
        <parameter name="valence" initial_value="1.0" units="dimension_less"/>
      </constantField>
      <constantField name="constantFieldK" initial_value="51.075236218532105" units="mM">
        <link name="Vm" initial_value="../Vm" units="mV"/>
        <link name="in" initial_value="../K" units="mM"/>
        <link name="out" initial_value="../../K" units="mM"/>
        <link name="R" initial_value="/Gas constant"/>
        <link name="T" initial_value="/absolute temperature" units="K"/>
        <link name="F" initial_value="/Faraday constant" units="Coulomb/mM"/>
        <parameter name="valence" initial_value="1.0" units="dimension_less"/>
      </constantField>
      <constantField name="constantFieldCa" initial_value="-5.674657780769616" units="mM">
        <link name="Vm" initial_value="../Vm" units="mV"/>
        <link name="in" initial_value="../Ca" units="mM"/>
        <link name="out" initial_value="../../Ca" units="mM"/>
        <link name="R" initial_value="/Gas constant"/>
        <link name="T" initial_value="/absolute temperature" units="K"/>
        <link name="F" initial_value="/Faraday constant" units="Coulomb/mM"/>
        <parameter name="valence" initial_value="2.0" units="dimension_less"/>
      </constantField>
      <INa name="INa" initial_value="-0.11139144161489019" units="pA"
        className="org.simBio.bio.matsuoka_et_al_2003.current.cf.INa">
        <link name="Vm" initial_value="../Vm" units="mV"/>
        <link name="constantFieldNa" initial_value="../constantFieldNa" units="mM"/>
        <link name="constantFieldK" initial_value="../constantFieldK" units="mM"/>
        <link name="constantFieldCa" initial_value="../constantFieldCa" units="mM"/>
        <link name="current" initial_value="../current"/>
        <link name="currentNa" initial_value="../currentNa"/>
        <link name="currentK" initial_value="../currentK"/>
        <link name="currentCa" initial_value="../currentCa"/>
        <parameter name="permeabilityNa" initial_value="2860.0" units="pA/mM"/>
        <parameter name="rerativePK" initial_value="0.1" units="pK/pNa"/>
        <variable name="pRP" initial_value="4.753403044332071E-4" units="dimension_less"/>
        <variable name="pAP" initial_value="7.495906814593236E-5" units="dimension_less"/>
        <variable name="pAI" initial_value="0.9689395668506713" units="dimension_less"/>
        <variable name="gate" initial_value="0.001976348314014497" units="dimension_less"/>
      </INa>
      <ICaL name="ICaL" initial_value="-56.36870149383281" units="pA"
        className="org.simBio.bio.matsuoka_et_al_2003.current.cf.ICaL">
        <link name="Vm" initial_value="../Vm" units="mV"/>
        <link name="Cai" initial_value="../Ca" units="mM"/>
        <link name="ATP" initial_value="../ATP" units="mM"/>
        <link name="constantFieldNa" initial_value="../constantFieldNa" units="mM"/>
        <link name="constantFieldK" initial_value="../constantFieldK" units="mM"/>
        <link name="constantFieldCa" initial_value="../constantFieldCa" units="mM"/>
        <link name="current" initial_value="../current"/>
        <link name="currentNa" initial_value="../currentNa"/>
        <link name="currentK" initial_value="../currentK"/>
        <link name="currentCa" initial_value="../currentCa"/>
        <parameter name="permeabilityCa" initial_value="8712.0" units="pA/mM"/>
        <variable name="pRP" initial_value="0.9454518421528904" units="dimension_less"/>
        <variable name="pAP" initial_value="0.010906645820975322" units="dimension_less"/>
        <variable name="pAI" initial_value="0.04362658351565642" units="dimension_less"/>
        <variable name="pU" initial_value="0.11703392393971176" units="dimension_less"/>
        <variable name="pUCa" initial_value="5.183827942958071E-4" units="dimension_less"/>
        <variable name="pC" initial_value="0.28646530267408316" units="dimension_less"/>
        <variable name="gate" initial_value="0.9137255895409159" units="dimension_less"/>
        <parameter name="CaDiadic" initial_value="-4.3844529137639055E-4" units="dimension_less"/>
      </ICaL>
      <ICaT name="ICaT" initial_value="-1.037929736838408" units="pA"
        className="org.simBio.bio.matsuoka_et_al_2003.current.cf.ICaT">
        <link name="Vm" initial_value="../Vm" units="mV"/>
        <link name="constantFieldNa" initial_value="../constantFieldNa" units="mM"/>
        <link name="constantFieldK" initial_value="../constantFieldK" units="mM"/>
        <link name="constantFieldCa" initial_value="../constantFieldCa" units="mM"/>
        <link name="current" initial_value="../current"/>
        <link name="currentNa" initial_value="../currentNa"/>
        <link name="currentK" initial_value="../currentK"/>
        <link name="currentCa" initial_value="../currentCa"/>
        <parameter name="permeabilityCa" initial_value="612.0" units="pA/mM"/>
        <variable name="activation" initial_value="0.058878902188060876" units="dimension_less"/>
        <variable name="inactivation" initial_value="0.0050759478656931195" units="dimension_less"/>
      </ICaT>
      <IK1 name="IK1" initial_value="544.4736445008517" units="pA"
        className="org.simBio.bio.matsuoka_et_al_2003.current.potassium.IK1">
        <KoDependency name="permeabilityK" initial_value="151.536" units="pA/mV"
          className="org.simBio.bio.matsuoka_et_al_2003.function.KoDependency">
          <parameter name="amplitude" initial_value="1.148"/>
          <link name="Cm" initial_value="../../membrane capacitance"/>
          <parameter name="constant" initial_value="5.4" units="mM"/>
          <parameter name="power" initial_value="0.4" units="dimension_less"/>
          <link name="Ko" initial_value="../../../K"/>
        </KoDependency>
        <rateConstantK name="alfa" initial_value="0.03401838390944134" units="/ms"
          className="org.simBio.bio.matsuoka_et_al_2003.function.RateConstantK">
          <parameter name="c1" initial_value="1.0" units="/ms"/>
          <parameter name="c2" initial_value="8000.0" units="dimension_less"/>
          <parameter name="c3" initial_value="-97.0" units="dimension_less"/>
          <parameter name="c4" initial_value="8.5" units="dimension_less"/>
          <parameter name="c5" initial_value="7.0" units="dimension_less"/>
          <parameter name="c6" initial_value="-97.0" units="dimension_less"/>
          <parameter name="c7" initial_value="300.0" units="dimension_less"/>
          <link name="Vm" initial_value="../../Vm"/>
          <link name="reversalPotential" initial_value="../../K reversal potential"/>
        </rateConstantK>
        <link name="Vm" initial_value="../Vm" units="mV"/>
        <link name="reversalPotential" initial_value="../K reversal potential" units="mV"/>
        <link name="current" initial_value="../current"/>
        <link name="currentNa" initial_value="../currentNa"/>
        <link name="currentK" initial_value="../currentK"/>
        <link name="currentCa" initial_value="../currentCa"/>
        <variable name="gate" initial_value="0.5305418757524475"/>
      </IK1>
      <IKr name="IKr" initial_value="6.114511103110756" units="pA"
        className="org.simBio.bio.matsuoka_et_al_2003.current.potassium.IKr">
        <KoDependency name="permeabilityK" initial_value="1.14048" units="pA/mV">
          <parameter name="amplitude" initial_value="0.00864"/>
          <link name="Cm" initial_value="../../membrane capacitance"/>
          <parameter name="constant" initial_value="5.4" units="mM"/>
          <parameter name="power" initial_value="0.2" units="dimension_less"/>
          <link name="Ko" initial_value="../../../K"/>
        </KoDependency>
        <link name="Vm" initial_value="../Vm" units="mV"/>
        <link name="reversalPotential" initial_value="../K reversal potential" units="mV"/>
        <link name="current" initial_value="../current"/>
        <link name="currentNa" initial_value="../currentNa"/>
        <link name="currentK" initial_value="../currentK"/>
        <link name="currentCa" initial_value="../currentCa"/>
        <variable name="gate1" initial_value="0.1733506642950906"/>
        <variable name="gate2" initial_value="0.16354522409480216"/>
        <variable name="gate3" initial_value="0.6671728621338153"/>
      </IKr>
      <IKs name="IKs" initial_value="0.13320471918035487" units="pA"
        className="org.simBio.bio.matsuoka_et_al_2003.current.potassium.IKs">
        <link name="Vm" initial_value="../Vm" units="mV"/>
        <link name="Ca" initial_value="../Ca" units="mM"/>
        <link name="constantFieldNa" initial_value="../constantFieldNa" units="mM"/>
        <link name="constantFieldK" initial_value="../constantFieldK" units="mM"/>
        <link name="constantFieldCa" initial_value="../constantFieldCa" units="mM"/>
        <link name="current" initial_value="../current"/>
        <link name="currentNa" initial_value="../currentNa"/>
        <link name="currentK" initial_value="../currentK"/>
        <link name="currentCa" initial_value="../currentCa"/>
        <parameter name="permeabilityK" initial_value="5.04" units="pA/mM"/>
        <parameter name="relativePNa" initial_value="0.04" units="pNa/pK"/>
        <variable name="gate1" initial_value="0.07543440853667642"/>
        <variable name="gate2" initial_value="0.016771912473617145"/>
      </IKs>
      <Ito name="Ito" initial_value="1.4033395623034543E-6" units="pA"
        className="org.simBio.bio.matsuoka_et_al_2003.current.cf.Ito">
        <link name="Vm" initial_value="../Vm" units="mV"/>
        <link name="constantFieldNa" initial_value="../constantFieldNa" units="mM"/>
        <link name="constantFieldK" initial_value="../constantFieldK" units="mM"/>
        <link name="constantFieldCa" initial_value="../constantFieldCa" units="mM"/>
        <link name="current" initial_value="../current"/>
        <link name="currentNa" initial_value="../currentNa"/>
        <link name="currentK" initial_value="../currentK"/>
        <link name="currentCa" initial_value="../currentCa"/>
        <parameter name="permeabilityK" initial_value="0.033" units="pA/mM"/>
        <parameter name="relativeP" initial_value="0.09" units="pNa/pK"/>
        <variable name="gate1" initial_value="0.011695596118314163"/>
        <variable name="gate2" initial_value="0.9861798553579322"/>
      </Ito>
      <INaK name="INaK" initial_value="101.84428763914723"
        className="org.simBio.bio.matsuoka_et_al_2003.current.carrier.INaK">
        <variable name="ATPconsumption" initial_value="10125.557204960784" units="mM"/>
        <parameter name="ATPconsumingRate" initial_value="30376.126672824816" units="mM/min"/>
        <link name="t0" initial_value="/elapsedTime" units="ms"/>
        <variable name="gate" initial_value="0.6760487365170478"/>
        <parameter name="amplitude" initial_value="21.0" units="pA/pF"/>
        <parameter name="stoichiometryNa" initial_value="3.0" units="pA/mM"/>
        <parameter name="stoichiometryK" initial_value="-2.0" units="pA/mM"/>
        <link name="Vm" initial_value="../Vm" units="mV"/>
        <link name="Cm" initial_value="../membrane capacitance"/>
        <link name="ATP" initial_value="../ATP" units="mM"/>
        <link name="Vi" initial_value="../volume"/>
        <link name="Nai" initial_value="../Na" units="mM"/>
        <link name="Nao" initial_value="../../Na" units="mM"/>
        <link name="Ki" initial_value="../K" units="mM"/>
        <link name="Ko" initial_value="../../K" units="mM"/>
        <link name="current" initial_value="../current"/>
        <link name="currentNa" initial_value="../currentNa"/>
        <link name="currentK" initial_value="../currentK"/>
        <link name="currentCa" initial_value="../currentCa"/>
        <link name="R" initial_value="/Gas constant"/>
        <link name="T" initial_value="/absolute temperature" units="K"/>
        <link name="F" initial_value="/Faraday constant" units="Coulomb/mM"/>
      </INaK>
      <INaCa name="INaCa" initial_value="-2.394801023914853"
        className="org.simBio.bio.matsuoka_et_al_2003.current.carrier.INaCa">
        <variable name="gate" initial_value="0.9537866046657641"/>
        <parameter name="amplitude" initial_value="6.81" units="pA/pF"/>
        <parameter name="stoichiometryNa" initial_value="3.0" units="pA/mM"/>
        <parameter name="stoichiometryCa" initial_value="-2.0" units="pA/mM"/>
        <link name="Vm" initial_value="../Vm" units="mV"/>
        <link name="Cm" initial_value="../membrane capacitance"/>
        <link name="Nai" initial_value="../Na" units="mM"/>
        <link name="Nao" initial_value="../../Na" units="mM"/>
        <link name="Cai" initial_value="../Ca" units="mM"/>
        <link name="Cao" initial_value="../../Ca" units="mM"/>
        <link name="current" initial_value="../current"/>
        <link name="currentNa" initial_value="../currentNa"/>
        <link name="currentK" initial_value="../currentK"/>
        <link name="currentCa" initial_value="../currentCa"/>
        <link name="R" initial_value="/Gas constant"/>
        <link name="T" initial_value="/absolute temperature" units="K"/>
        <link name="F" initial_value="/Faraday constant" units="Coulomb/mM"/>
      </INaCa>
      <ILCCa name="ILCCa" initial_value="-1.1876323770690051E-4" units="pA"
        className="org.simBio.bio.matsuoka_et_al_2003.current.cf.ILCCa">
        <link name="Cai" initial_value="../Ca" units="mV"/>
        <link name="constantFieldNa" initial_value="../constantFieldNa" units="mM"/>
        <link name="constantFieldK" initial_value="../constantFieldK" units="mM"/>
        <link name="constantFieldCa" initial_value="../constantFieldCa" units="mM"/>
        <link name="current" initial_value="../current"/>
        <link name="currentNa" initial_value="../currentNa"/>
        <link name="currentK" initial_value="../currentK"/>
        <link name="currentCa" initial_value="../currentCa"/>
        <parameter name="permeabilityNa" initial_value="0.11" units="pA/mM"/>
        <parameter name="permeabilityK" initial_value="0.11" units="pA/mM"/>
      </ILCCa>
      <IKATP name="IKATP" initial_value="1.364132364105106" units="pA"
        className="org.simBio.bio.matsuoka_et_al_2003.current.potassium.IKATP">
        <KoDependency name="permeabilityK" initial_value="82.52798549395386" units="pA/mV">
          <parameter name="amplitude" initial_value="0.0236"/>
          <parameter name="Cm" initial_value="2333.0"/>
          <parameter name="constant" initial_value="1.0" units="mM"/>
          <parameter name="power" initial_value="0.24" units="dimension_less"/>
          <link name="Ko" initial_value="../../../K"/>
        </KoDependency>
        <link name="Vm" initial_value="../Vm" units="mV"/>
        <link name="ATPi" initial_value="../ATP" units="mM"/>
        <link name="reversalPotential" initial_value="../K reversal potential" units="mV"/>
        <link name="current" initial_value="../current"/>
        <link name="currentNa" initial_value="../currentNa"/>
        <link name="currentK" initial_value="../currentK"/>
        <link name="currentCa" initial_value="../currentCa"/>
      </IKATP>
      <IKpl name="IKpl" initial_value="0.01281492224851029" units="pA"
        className="org.simBio.bio.matsuoka_et_al_2003.current.cf.IKpl">
        <KoDependency name="GK" initial_value="1.1E-4" units="pA/mV">
          <parameter name="amplitude" initial_value="1.1E-4"/>
          <parameter name="Cm" initial_value="1.0"/>
          <parameter name="constant" initial_value="5.4" units="mM"/>
          <parameter name="power" initial_value="0.16" units="dimension_less"/>
          <link name="Ko" initial_value="../../../K"/>
        </KoDependency>
        <link name="Vm" initial_value="../Vm" units="mV"/>
        <link name="constantFieldNa" initial_value="../constantFieldNa" units="mM"/>
        <link name="constantFieldK" initial_value="../constantFieldK" units="mM"/>
        <link name="constantFieldCa" initial_value="../constantFieldCa" units="mM"/>
        <link name="current" initial_value="../current"/>
        <link name="currentNa" initial_value="../currentNa"/>
        <link name="currentK" initial_value="../currentK"/>
        <link name="currentCa" initial_value="../currentCa"/>
      </IKpl>
      <backGroundCurrent name="IbNSC" initial_value="-95.31906721576325"
        className="org.simBio.bio.matsuoka_et_al_2003.current.cf.CfChannel">
        <parameter name="permeabilityNa" initial_value="0.385" units="pA/mM"/>
        <parameter name="permeabilityK" initial_value="0.154" units="pA/mM"/>
        <link name="constantFieldNa" initial_value="../constantFieldNa" units="mM"/>
        <link name="constantFieldK" initial_value="../constantFieldK" units="mM"/>
        <link name="constantFieldCa" initial_value="../constantFieldCa" units="mM"/>
        <link name="current" initial_value="../current"/>
        <link name="currentNa" initial_value="../currentNa"/>
        <link name="currentK" initial_value="../currentK"/>
        <link name="currentCa" initial_value="../currentCa"/>
      </backGroundCurrent>
      <backGroundCurrent name="ICab" initial_value="-0.22698631123078464">
        <parameter name="permeabilityCa" initial_value="0.04"/>
        <link name="constantFieldNa" initial_value="../constantFieldNa" units="mM"/>
        <link name="constantFieldK" initial_value="../constantFieldK" units="mM"/>
        <link name="constantFieldCa" initial_value="../constantFieldCa" units="mM"/>
        <link name="current" initial_value="../current"/>
        <link name="currentNa" initial_value="../currentNa"/>
        <link name="currentK" initial_value="../currentK"/>
        <link name="currentCa" initial_value="../currentCa"/>
      </backGroundCurrent>
      <compartment name="SRrel" initial_value="0.0">
        <volume name="volume" initial_value="160.0" units="um^3"
          className="org.simBio.bio.matsuoka_et_al_2003.function.Volume">
          <link name="total" initial_value="../../volume" units="um^3"/>
          <parameter name="ratio" initial_value="0.02" units="/cell volume"/>
        </volume>
        <parameter name="Ca" initial_value="2.141604352430767"/>
        <variable name="CaTotal" initial_value="9.422"/>
        <analyticCaBuffer name="calsequestrin" initial_value="0.0">
          <link name="Ca" initial_value="../Ca" units="mM"/>
          <link name="CaTotal" initial_value="../CaTotal" units="mM"/>
          <parameter name="Km" initial_value="0.8"/>
          <parameter name="total" initial_value="10.0"/>
        </analyticCaBuffer>
        <IRyR name="IRyR" initial_value="3149.491672588918"
          className="org.simBio.bio.matsuoka_et_al_2003.current.channel.IRyR">
          <link name="Cai" initial_value="../../Ca" units="mM"/>
          <link name="Cao" initial_value="../Ca" units="mM"/>
          <link name="CaDiadic" initial_value="../../ICaL/CaDiadic" units="mM"/>
          <link name="currentCa" initial_value="../currentCa"/>
          <parameter name="permeabilityCa" initial_value="62000.0" units="pA/mM"/>
          <parameter name="diadicFactor" initial_value="-150.0"/>
          <variable name="close" initial_value="0.024657118715477003"/>
          <variable name="open" initial_value="0.023719945902688614"/>
        </IRyR>
        <current name="currentCa" initial_value="3149.491672588918" units="pA"
          className="org.simBio.bio.matsuoka_et_al_2003.function.Current">
          <link name="in" initial_value="/dummy" units="mM"/>
          <link name="out" initial_value="/dummy" units="mM"/>
          <link name="Vi" initial_value="../volume"/>
          <link name="Vo" initial_value="../../volume"/>
          <link name="F" initial_value="/Faraday constant"/>
          <parameter name="valence" initial_value="2.0" units="dimension_less"/>
        </current>
      </compartment>
      <compartment name="SRup" initial_value="0.0">
        <volume name="volume" initial_value="400.0" units="um^3">
          <link name="total" initial_value="../../volume" units="um^3"/>
          <parameter name="ratio" initial_value="0.05" units="/cell volume"/>
        </volume>
        <variable name="Ca" initial_value="2.59"/>
        <ICaPump name="ISRCA" initial_value="-1406.0229792262185"
          className="org.simBio.bio.matsuoka_et_al_2003.current.carrier.ICaPump">
          <link name="Vi" initial_value="../../volume"/>
          <link name="F" initial_value="/Faraday constant"/>
          <parameter name="stoichiometryCa" initial_value="1.0" units="pA/mM"/>
          <link name="Cai" initial_value="../../Ca" units="mM"/>
          <link name="Cao" initial_value="../Ca" units="mM"/>
          <link name="ATP" initial_value="../../ATP" units="mM"/>
          <link name="currentCa" initial_value="../currentCa"/>
          <parameter name="amplitude" initial_value="162500.0"/>
          <variable name="gate" initial_value="0.47065687714646764"/>
          <variable name="ATPconsumption" initial_value="59796.25496799042" units="mM"/>
          <parameter name="ATPconsumingRate" initial_value="179385.54676065771" units="mM/min"/>
          <link name="t0" initial_value="/elapsedTime" units="ms"/>
        </ICaPump>
        <diffusion name="leak" initial_value="1188.8005959847949"
          className="org.simBio.bio.matsuoka_et_al_2003.current.Diffusion">
          <link name="Cai" initial_value="../../Ca" units="mM"/>
          <link name="Cao" initial_value="../Ca" units="mM"/>
          <link name="currentCa" initial_value="../currentCa"/>
          <parameter name="permeabilityCa" initial_value="459.0" units="pA/mM"/>
        </diffusion>
        <current name="currentCa" initial_value="-217.22238324142359" units="pA">
          <link name="in" initial_value="/dummy" units="mM"/>
          <link name="out" initial_value="/dummy" units="mM"/>
          <link name="Vi" initial_value="../volume"/>
          <link name="Vo" initial_value="../../volume"/>
          <link name="F" initial_value="/Faraday constant"/>
          <parameter name="valence" initial_value="2.0" units="dimension_less"/>
        </current>
      </compartment>
      <compartment name="separator" initial_value="0.0">
        <diffusion name="transfer" initial_value="173.08071996172393">
          <link name="Cai" initial_value="../../SRrel/Ca" units="mM"/>
          <link name="Cao" initial_value="../../SRup/Ca" units="mM"/>
          <link name="currentCa" initial_value="../currentCa"/>
          <parameter name="permeabilityCa" initial_value="386.0" units="pA/mM"/>
        </diffusion>
        <current name="currentCa" initial_value="173.08071996172393" units="pA">
          <link name="in" initial_value="/dummy" units="mM"/>
          <link name="out" initial_value="/dummy" units="mM"/>
          <link name="Vi" initial_value="../../SRup/volume"/>
          <link name="Vo" initial_value="../../SRrel/volume"/>
          <link name="F" initial_value="/Faraday constant"/>
          <parameter name="valence" initial_value="2.0" units="dimension_less"/>
        </current>
      </compartment>
      <voltageClamp name="voltage clamp" initial_value="0.0"
        className="org.simBio.bio.matsuoka_et_al_2003.current.pipette.VoltageClamp">
        <parameter name="interval" initial_value="2000.0" units="msec"/>
        <parameter name="onset" initial_value="50.0" units="msec"/>
        <parameter name="offset" initial_value="1050.0" units="msec"/>
        <parameter name="testPotential" initial_value="0" units="mV"/>
        <parameter name="holdingPotential" initial_value="-40.0" units="mV"/>
        <parameter name="observedCurrent" initial_value="0.0" units="pA"/>
        <link name="elapsedTime" initial_value="/elapsedTime"/>
        <link name="timeStep" initial_value="/timeStep"/>
        <link name="Vm" initial_value="../Vm"/>
        <link name="Cm" initial_value="../membrane capacitance"/>
        <link name="current" initial_value="../current"/>
        <link name="currentNa" initial_value="../currentNa"/>
        <link name="currentK" initial_value="../currentK"/>
        <link name="currentCa" initial_value="../currentCa"/>
      </voltageClamp>
      <charge name="current" initial_value="0.0" units="pA" className="org.simBio.bio.matsuoka_et_al_2003.function.Charge">
        <link name="Vm" initial_value="../Vm" units="mV"/>
        <link name="Cm" initial_value="../membrane capacitance"/>
      </charge>
      <current name="currentNa" initial_value="0.0" units="pA">
        <link name="in" initial_value="/dummy" units="mM"/>
        <link name="out" initial_value="/dummy" units="mM"/>
        <link name="Vi" initial_value="../volume"/>
        <link name="Vo" initial_value="../../volume"/>
        <link name="F" initial_value="/Faraday constant"/>
        <parameter name="valence" initial_value="1.0" units="dimension_less"/>
      </current>
      <current name="currentK" initial_value="0.0" units="pA">
        <link name="in" initial_value="/dummy" units="mM"/>
        <link name="out" initial_value="/dummy" units="mM"/>
        <link name="Vi" initial_value="../volume"/>
        <link name="Vo" initial_value="../../volume"/>
        <link name="F" initial_value="/Faraday constant"/>
        <parameter name="valence" initial_value="1.0" units="dimension_less"/>
      </current>
      <current name="currentCa" initial_value="0.0" units="pA">
        <link name="in" initial_value="/dummy" units="mM"/>
        <link name="out" initial_value="/dummy" units="mM"/>
        <link name="Vi" initial_value="../volume"/>
        <link name="Vo" initial_value="../../volume"/>
        <link name="F" initial_value="/Faraday constant"/>
        <parameter name="valence" initial_value="2.0" units="dimension_less"/>
      </current>
    </compartment>
  </compartment>
  <page name="page" className="org.simBio.sim.analyzer.graph.Viewer">
    <parameter name="min" initial_value="0.0"/>
    <parameter name="max" initial_value="2000"/>
    <parameter name="interval" initial_value="0.0"/>
    <parameter name="referenceWidth" initial_value="29700.0"/>
    <parameter name="referenceHeight" initial_value="21000.0"/>
    <parameter name="titleSize" initial_value="16.0" units="pt"/>
    <parameter name="legendSize" initial_value="12.0" units="pt"/>
    <parameter name="axisSize" initial_value="14.0" units="pt"/>
    <parameter name="labelSize" initial_value="12.0" units="pt"/>
    <graph name="Vm" className="org.simBio.sim.analyzer.graph.Graph">
      <link name="target 1" initial_value="model/cell/Vm"/>
      <link name="interval" initial_value="../interval"/>
      <axisY name="Vm" units="mV" className="org.simBio.sim.analyzer.graph.AxisY">
        <parameter name="origin" initial_value="1000.0"/>
        <parameter name="length" initial_value="7800.0"/>
        <parameter name="min" initial_value="-100.0"/>
        <parameter name="max" initial_value="60.0"/>
      </axisY>
      <axisX name="Time" units="ms" className="org.simBio.sim.analyzer.graph.AxisX">
        <link name="min" initial_value="../../min"/>
        <link name="max" initial_value="../../max"/>
        <parameter name="origin" initial_value="3000.0"/>
        <parameter name="length" initial_value="11500.0"/>
        <component name="does plot label" initial_value="false"/>
      </axisX>
    </graph>
    <graph name="Current">
      <link name="target 1" initial_value="model/cell/voltage clamp/observedCurrent"/>
      <link name="target 2" initial_value="model/cell/ICaL"/>
      <link name="target 3" initial_value="model/cell/IKr"/>
      <link name="target 4" initial_value="model/cell/IKs"/>
      <link name="interval" initial_value="../interval"/>
      <axisY name="current" units="pA">
        <parameter name="origin" initial_value="11000.0"/>
        <parameter name="length" initial_value="7800.0"/>
        <parameter name="min" initial_value="-1500.0"/>
        <parameter name="max" initial_value="1500.0"/>
      </axisY>
      <axisX name="Time" units="ms">
        <link name="min" initial_value="../../min"/>
        <link name="max" initial_value="../../max"/>
        <parameter name="origin" initial_value="3000.0"/>
        <parameter name="length" initial_value="11500.0"/>
      </axisX>
    </graph>
    <graph name="Contraction">
      <link name="target 1" initial_value="model/cell/crossBridge/halfsarcomerelength"/>
      <link name="interval" initial_value="../interval"/>
      <axisY name="half sarcomere length" units="um">
        <parameter name="origin" initial_value="1000.0"/>
        <parameter name="length" initial_value="7800.0"/>
        <parameter name="min" initial_value="0.8"/>
        <parameter name="max" initial_value="1.02"/>
        <component name="pattern" initial_value="0.0#"/>
      </axisY>
      <axisX name="Time" units="ms">
        <link name="min" initial_value="../../min"/>
        <link name="max" initial_value="../../max"/>
        <parameter name="origin" initial_value="17500.0"/>
        <parameter name="length" initial_value="11500.0"/>
        <component name="does plot label" initial_value="false"/>
      </axisX>
    </graph>
    <graph name="Ca concentration">
      <link name="target 1" initial_value="model/cell/Ca"/>
      <component name="target 1 prefix" initial_value="1"/>
      <parameter name="target 1 scale" initial_value="1000.0"/>
      <link name="target 2" initial_value="model/cell/SRup/Ca"/>
      <component name="target 2 prefix" initial_value="1"/>
      <link name="target 3" initial_value="model/cell/SRrel/Ca"/>
      <component name="target 3 prefix" initial_value="1"/>
      <link name="interval" initial_value="../interval"/>
      <axisY name="concentration" units="mM">
        <parameter name="origin" initial_value="11000.0"/>
        <parameter name="length" initial_value="7800.0"/>
        <parameter name="min" initial_value="0.0"/>
        <parameter name="max" initial_value="6.0"/>
      </axisY>
      <axisX name="time" units="ms">
        <link name="min" initial_value="../../min"/>
        <link name="max" initial_value="../../max"/>
        <parameter name="origin" initial_value="17500.0"/>
        <parameter name="length" initial_value="11500.0"/>
      </axisX>
    </graph>
  </page>
  <stopWatch name="stop watch" initial_value="0.34609379114181743" units="real/virtual"
    className="org.simBio.sim.analyzer.StopWatch">
    <parameter name="totalTime" initial_value="6922.0" units="msec"/>
    <parameter name="lapTime" initial_value="0.32246343054132115" units="msec/calc"/>
    <link name="elapsedTime" initial_value="/elapsedTime"/>
  </stopWatch>
  <parameter name="Gas constant" initial_value="8.3143" units="C V/K/mol"/>
  <parameter name="absolute temperature" initial_value="310.0" units="K"/>
  <parameter name="Faraday constant" initial_value="96.4867" units="C/mmol"/>
  <variable name="dummy" initial_value="-6386.045715656753"/>
</conductor>
```
