## Supplementary material for "Mathematical Analysis of Left Ventricular Elastance with respect to Afterload Change During Ejection Phase": Program source code: Fig5.xml

```
<?sim.xml version="1.0"?>
	<conductor name="model" initial_value="0.0">
    <parameter name="duration" initial_value="40000.0" units="msec" />
    <parameter name="dtMin" initial_value="0.01" units="msec" />
    <parameter name="dtMax" initial_value="2.0" units="msec" />
    <parameter name="adjustDyOverY" initial_value="0.2" units="dimension_less" />
    <parameter name="elapsedTime" initial_value="0.0" units="ms" />
    <parameter name="timeStep" initial_value="0.2" units="ms" />

    <compartment name="external" initial_value="0.0" className="org.simBio.bio.matsuoka_et_al_2003.Compartment">
        <parameter name="volume" initial_value="800000.0" units="um^3" />
        <variable name="Na" initial_value="140.0" units="mM" className="org.simBio.core.integrator.RungeKutta" />
        <variable name="K" initial_value="5.4" units="mM" />
        <variable name="Ca" initial_value="1.8" units="mM" />
        <variable name="FCCP" initial_value="0.0" units="mM" />
        <variable name="CN" initial_value="0.0" units="mM" />
        <variable name="Oxygen" initial_value="0.24" units="mM" />
		<!-- automatic experiments of anoxia was incorporated -->
		<anoxia name="anoxia regulation" initial_value="0.0" className="org.simBio.bio.matsuoka_et_al_2004.exp.Anoxia" >
			<link name="oxygen" initial_value="../Oxygen" units="mM" />
			<link name="elapsedTime" initial_value="../../elapsedTime" units="msec" />
			<parameter name="onset" initial_value="5000.0" units="msec" />
			<parameter name="offset" initial_value="40000.0" units="msec" />
			<parameter name="initial" initial_value="0.240" units="mM"/>
		</anoxia>
        <currentClamp name="current clamp" initial_value="0.0" className="org.simBio.bio.matsuoka_et_al_2003.current.pipette.CurrentClamp">
            <link name="elapsedTime" initial_value="/elapsedTime" />
            <link name="current" initial_value="../cell/current" />
            <link name="currentNa" initial_value="/dummy" />
            <link name="currentK" initial_value="../cell/currentK" />
            <link name="currentCa" initial_value="/dummy" />
            <parameter name="interval" initial_value="400.0" units="msec" />
            <parameter name="onset" initial_value="50.0" units="msec" />
            <parameter name="offset" initial_value="52.0" units="msec" />
            <parameter name="amplitude" initial_value="-4000.0" units="pA" />
        </currentClamp>
        <compartment name="cell" initial_value="0.0">
            <parameter name="volume" initial_value="8000.0" units="um^3" />
            <parameter name="membrane capacitance" initial_value="132.0" units="pF" />
            <variable name="Vm" initial_value="-85.96463457351136" units="mV" />
            <variable name="Na" initial_value="4.859787861193873" units="mM" />
            <variable name="K" initial_value="143.2483961194611" units="mM" />
            <parameter name="Ca" initial_value="1.8412442100931153E-5" units="mM" />
            <variable name="CaTotal" initial_value="4.022606071031552E-4" units="mM" />
            <parameter name="Proton" initial_value="1.0E-4" units="mM" />
            <Acidity name="pH" initial_value="7.0" units="dimensionless" className="org.simBio.bio.matsuoka_et_al_2004.function.Acidity">
                <link name="Proton" initial_value="../Proton" units="mM" />
            </Acidity>
            <parameter name="Mg" initial_value="4.0" units="mM" />
            <variable name="ATPtotal" initial_value="6.960518461199721" units="mM" />
            <freeconcentration name="ATPfree" initial_value="0.0415140266051322" units="mM" className="org.simBio.bio.matsuoka_et_al_2004.function.MetalFreeConcentration">
                <link name="total" initial_value="../ATPtotal" units="mM" />
                <link name="metal" initial_value="../Mg" units="mM" />
                <parameter name="kD" initial_value="0.024" units="mM" />
            </freeconcentration>
            <massconservation name="ATPmg" initial_value="6.9190044341886985" units="mM" className="org.simBio.bio.matsuoka_et_al_2004.function.MassConservation">
                <link name="total" initial_value="../ATPtotal" units="mM" />
                <link name="other" initial_value="../ATPfree" units="mM" />
            </massconservation>
            <variable name="ADPtotal" initial_value="0.03946258132792162" units="mM" />
            <freeconcentration name="ADPfree" initial_value="0.003150107168631218" units="mM">
                <link name="total" initial_value="../ADPtotal" units="mM" />
                <link name="metal" initial_value="../Mg" units="mM" />
                <parameter name="kD" initial_value="0.347" units="mM" />
            </freeconcentration>
            <massconservation name="ADPmg" initial_value="0.0363124745663541" units="mM">
                <link name="total" initial_value="../ADPtotal" units="mM" />
                <link name="other" initial_value="../ADPfree" units="mM" />
            </massconservation>
            <massconservationAMP name="AMP" initial_value="1.8957471183606023E-5" units="mM" className="org.simBio.bio.matsuoka_et_al_2004.function.ConcentrationAMP">
                <link name="ATPtcell" initial_value="../ATPtotal" units="mM" />
                <link name="ADPtcell" initial_value="../ADPtotal" units="mM" />
                <parameter name="AdenosineTotal" initial_value="7.0" units="mM" />
            </massconservationAMP>
            <variable name="PhosphoCreatine" initial_value="11.688431233480532" units="mM" />
            <massconservation name="Creatine" initial_value="13.311568766520606" units="mM">
                <link name="other" initial_value="../PhosphoCreatine" units="mM" />
                <parameter name="total" initial_value="25.0" units="mM" />
            </massconservation>
            <massconservationPI name="Pi" initial_value="2.893910269113084" units="mM" className="org.simBio.bio.matsuoka_et_al_2004.function.ConcentrationPi">
                <link name="ATPtcell" initial_value="../ATPtotal" units="mM" />
                <link name="ADPtcell" initial_value="../ADPtotal" units="mM" />
                <link name="AMP" initial_value="../AMP" units="mM" />
                <link name="PCr" initial_value="../PhosphoCreatine" units="mM" />
                <link name="ATPtmit" initial_value="../mitochondria/ATPtotal" units="mM" />
                <link name="ADPtmit" initial_value="../mitochondria/ADPtotal" units="mM" />
                <link name="Pimit" initial_value="../mitochondria/Pi" units="mM" />
                <link name="Rcm" initial_value="../mitochondria/Rcm" units="dimensionless" />
                <parameter name="PiTotal" initial_value="46.0" units="mM" />
            </massconservationPI>
            <AdenylateKinase name="vAK" initial_value="-2.0992979944732624E-8" units="mM/ms" className="org.simBio.bio.matsuoka_et_al_2004.molecule.enzyme.AK">
                <link name="ADPtotal" initial_value="../ADPtotal" units="mM" />
                <link name="ADPfree" initial_value="../ADPfree" units="mM" />
                <link name="ADPmg" initial_value="../ADPmg" units="mM" />
                <link name="ATPtotal" initial_value="../ATPtotal" units="mM" />
                <link name="ATPmg" initial_value="../ATPmg" units="mM" />
                <link name="AMP" initial_value="../AMP" units="mM" />
                <parameter name="kfAK" initial_value="0.783" units="1/mM/ms" />
                <parameter name="kbAK" initial_value="0.683" units="1/mM/ms" />
            </AdenylateKinase>
            <CreatineKinase name="vCK" initial_value="-1.5566255775581765E-4" units="mM/ms" className="org.simBio.bio.matsuoka_et_al_2004.molecule.enzyme.CK">
                <link name="Cr" initial_value="../Creatine" units="mM" />
                <link name="PCr" initial_value="../PhosphoCreatine" units="mM" />
                <link name="ADPtotal" initial_value="../ADPtotal" units="mM" />
                <link name="ATPtotal" initial_value="../ATPtotal" units="mM" />
                <link name="Proton" initial_value="../Proton" units="mM" />
                <parameter name="kfCK" initial_value="16.05" units="1/mM^2/ms" />
                <parameter name="kbCK" initial_value="9.67E-6" units="1/mM/ms" />
            </CreatineKinase>
            <analyticCaBuffer name="calmodulin" initial_value="0.0" className="org.simBio.bio.matsuoka_et_al_2003.molecule.buffer.Ca.Analytic_RK">
                <link name="CaTotal" initial_value="../CaTotal" units="mM" />
                <link name="Ca" initial_value="../Ca" units="mM" />
                <parameter name="Km" initial_value="0.00238" units="mM" />
                <parameter name="total" initial_value="0.05" units="mM" />
            </analyticCaBuffer>
            <NLtroponin name="troponin" initial_value="0.0" className="org.simBio.bio.matsuoka_et_al_2004.molecule.buffer.Ca.TroponinNL_RK">
                <link name="ATP" initial_value="../ATPtotal" units="mM" />
                <link name="ADP" initial_value="../ADPtotal" units="mM" />
                <link name="Pi" initial_value="../Pi" units="mM" />
                <link name="Ca" initial_value="../Ca" units="mM" />
                <link name="CaTotal" initial_value="../CaTotal" units="mM" />
                <link name="crossBridge" initial_value="../crossBridge" units="mM" />
                <parameter name="total" initial_value="0.07" units="mM" />
                <parameter name="Km_ATP" initial_value="0.1" units="mM" />
                <variable name="TCa" initial_value="0.025359243595095223" />
                <variable name="TCaCB" initial_value="0.001396684329114259" />
                <variable name="TCB" initial_value="2.96816612706526E-4" />
                <parameter name="free" initial_value="0.9729472550166834" units="mM" />
                <variable name="ATPconsumption" initial_value="912.4244061090662" units="mM" />
                <parameter name="ATPconsumingRate" initial_value="15.207073435149908" units="mM/min" />
                <link name="t0" initial_value="/elapsedTime" units="ms" />
            </NLtroponin>
            <NLcrossBridge name="crossBridge" initial_value="0.0" className="org.simBio.bio.matsuoka_et_al_2003.molecule.enzyme.IsotonicContraction">
                <link name="troponin" initial_value="../troponin" />
                <parameter name="halfsarcomerelength" initial_value="0.9646249974662242" units="um" />
                <parameter name="forceCB" initial_value="1.0757884297066154" />
                <parameter name="forceExt" initial_value="0.0" />
                <variable name="InextensibleLength" initial_value="0.9595820022205309" units="um" />
                <parameter name="h" initial_value="0.005031628336694904" />
            </NLcrossBridge>
            <reversalPotential name="K reversal potential" initial_value="-87.56950356180413" units="mV" className="org.simBio.bio.matsuoka_et_al_2003.function.ReversalPotential">
                <link name="in" initial_value="../K" units="mM" />
                <link name="out" initial_value="../../K" units="mM" />
                <link name="R" initial_value="/Gas constant" />
                <link name="T" initial_value="/absolute temperature" units="K" />
                <link name="F" initial_value="/Faraday constant" units="Coulomb/mM" />
                <parameter name="valence" initial_value="1.0" units="dimension_less" />
            </reversalPotential>
            <constantField name="constantFieldNa" initial_value="-468.6686818300749" units="mM" className="org.simBio.bio.matsuoka_et_al_2003.function.ConstantField">
                <link name="Vm" initial_value="../Vm" units="mV" />
                <link name="in" initial_value="../Na" units="mM" />
                <link name="out" initial_value="../../Na" units="mM" />
                <link name="R" initial_value="/Gas constant" />
                <link name="T" initial_value="/absolute temperature" units="K" />
                <link name="F" initial_value="/Faraday constant" units="Coulomb/mM" />
                <parameter name="valence" initial_value="1.0" units="dimension_less" />
            </constantField>
            <constantField name="constantFieldK" initial_value="1.1210375949270077" units="mM">
                <link name="Vm" initial_value="../Vm" units="mV" />
                <link name="in" initial_value="../K" units="mM" />
                <link name="out" initial_value="../../K" units="mM" />
                <link name="R" initial_value="/Gas constant" />
                <link name="T" initial_value="/absolute temperature" units="K" />
                <link name="F" initial_value="/Faraday constant" units="Coulomb/mM" />
                <parameter name="valence" initial_value="1.0" units="dimension_less" />
            </constantField>
            <constantField name="constantFieldCa" initial_value="-11.603738269627634" units="mM">
                <link name="Vm" initial_value="../Vm" units="mV" />
                <link name="in" initial_value="../Ca" units="mM" />
                <link name="out" initial_value="../../Ca" units="mM" />
                <link name="R" initial_value="/Gas constant" />
                <link name="T" initial_value="/absolute temperature" units="K" />
                <link name="F" initial_value="/Faraday constant" units="Coulomb/mM" />
                <parameter name="valence" initial_value="2.0" units="dimension_less" />
            </constantField>
            <INa name="INa" initial_value="-13.219342596787047" units="pA" className="org.simBio.bio.matsuoka_et_al_2003.current.cf.INa">
                <link name="Vm" initial_value="../Vm" units="mV" />
                <link name="constantFieldNa" initial_value="../constantFieldNa" units="mM" />
                <link name="constantFieldK" initial_value="../constantFieldK" units="mM" />
                <link name="constantFieldCa" initial_value="../constantFieldCa" units="mM" />
                <link name="current" initial_value="../current" />
                <link name="currentNa" initial_value="../currentNa" />
                <link name="currentK" initial_value="../currentK" />
                <link name="currentCa" initial_value="../currentCa" />
                <parameter name="permeabilityNa" initial_value="2860.0" units="pA/mM" />
                <parameter name="rerativePK" initial_value="0.1" units="pK/pNa" />
                <variable name="pRP" initial_value="0.35375018845554096" units="dimension_less" />
                <variable name="pAP" initial_value="1.7159068171885213E-5" units="dimension_less" />
                <variable name="pAI" initial_value="0.4039500897318663" units="dimension_less" />
                <variable name="gate" initial_value="0.5811955531264656" units="dimension_less" />
            </INa>
            <ICaL name="ICaL" initial_value="-0.027040960953263506" units="pA" className="org.simBio.bio.matsuoka_et_al_2003.current.cf.ICaL">
                <link name="Vm" initial_value="../Vm" units="mV" />
                <link name="Cai" initial_value="../Ca" units="mM" />
                <link name="ATP" initial_value="../ATPtotal" units="mM" />
                <link name="constantFieldNa" initial_value="../constantFieldNa" units="mM" />
                <link name="constantFieldK" initial_value="../constantFieldK" units="mM" />
                <link name="constantFieldCa" initial_value="../constantFieldCa" units="mM" />
                <link name="current" initial_value="../current" />
                <link name="currentNa" initial_value="../currentNa" />
                <link name="currentK" initial_value="../currentK" />
                <link name="currentCa" initial_value="../currentCa" />
                <parameter name="permeabilityCa" initial_value="8712.0" units="pA/mM" />
                <variable name="pRP" initial_value="0.9966634014125834" units="dimension_less" />
                <variable name="pAP" initial_value="1.5729634058697063E-6" units="dimension_less" />
                <variable name="pAI" initial_value="9.279046911472214E-4" units="dimension_less" />
                <variable name="pU" initial_value="0.17152665652533006" units="dimension_less" />
                <variable name="pUCa" initial_value="6.135502791115063E-5" units="dimension_less" />
                <variable name="pC" initial_value="0.4228018696094943" units="dimension_less" />
                <variable name="gate" initial_value="0.9984238556502203" units="dimension_less" />
                <parameter name="CaDiadic" initial_value="-2.0967269030278102E-7" units="dimension_less" />
            </ICaL>
            <ICaT name="ICaT" initial_value="-0.10278180000332218" units="pA" className="org.simBio.bio.matsuoka_et_al_2003.current.cf.ICaT">
                <link name="Vm" initial_value="../Vm" units="mV" />
                <link name="constantFieldNa" initial_value="../constantFieldNa" units="mM" />
                <link name="constantFieldK" initial_value="../constantFieldK" units="mM" />
                <link name="constantFieldCa" initial_value="../constantFieldCa" units="mM" />
                <link name="current" initial_value="../current" />
                <link name="currentNa" initial_value="../currentNa" />
                <link name="currentK" initial_value="../currentK" />
                <link name="currentCa" initial_value="../currentCa" />
                <parameter name="permeabilityCa" initial_value="612.0" units="pA/mM" />
                <variable name="activation" initial_value="1.6859257605485285E-5" units="dimension_less" />
                <variable name="inactivation" initial_value="0.8584799404434332" units="dimension_less" />
            </ICaT>
            <IK1 name="IK1" initial_value="127.73459068142164" units="pA" className="org.simBio.bio.matsuoka_et_al_2003.current.potassium.IK1">
                <KoDependency name="permeabilityK" initial_value="151.536" units="pA/mV" className="org.simBio.bio.matsuoka_et_al_2003.function.KoDependency">
                    <parameter name="amplitude" initial_value="1.148" />
                    <link name="Cm" initial_value="../../membrane capacitance" />
                    <parameter name="constant" initial_value="5.4" units="mM" />
                    <parameter name="power" initial_value="0.4" units="dimension_less" />
                    <link name="Ko" initial_value="../../../K" />
                </KoDependency>
                <rateConstantK name="alfa" initial_value="0.19229960274748445" units="/ms" className="org.simBio.bio.matsuoka_et_al_2003.function.RateConstantK">
                    <parameter name="c1" initial_value="1.0" units="/ms" />
                    <parameter name="c2" initial_value="8000.0" units="dimension_less" />
                    <parameter name="c3" initial_value="-97.0" units="dimension_less" />
                    <parameter name="c4" initial_value="8.5" units="dimension_less" />
                    <parameter name="c5" initial_value="7.0" units="dimension_less" />
                    <parameter name="c6" initial_value="-97.0" units="dimension_less" />
                    <parameter name="c7" initial_value="300.0" units="dimension_less" />
                    <link name="Vm" initial_value="../../Vm" />
                    <link name="reversalPotential" initial_value="../../K reversal potential" />
                </rateConstantK>
                <link name="Vm" initial_value="../Vm" units="mV" />
                <link name="reversalPotential" initial_value="../K reversal potential" units="mV" />
                <link name="current" initial_value="../current" />
                <link name="currentNa" initial_value="../currentNa" />
                <link name="currentK" initial_value="../currentK" />
                <link name="currentCa" initial_value="../currentCa" />
                <variable name="gate" initial_value="0.6079767006626203" />
            </IK1>
            <IKr name="IKr" initial_value="0.14918407947963863" units="pA" className="org.simBio.bio.matsuoka_et_al_2003.current.potassium.IKr">
                <KoDependency name="permeabilityK" initial_value="1.14048" units="pA/mV">
                    <parameter name="amplitude" initial_value="0.00864" />
                    <link name="Cm" initial_value="../../membrane capacitance" />
                    <parameter name="constant" initial_value="5.4" units="mM" />
                    <parameter name="power" initial_value="0.2" units="dimension_less" />
                    <link name="Ko" initial_value="../../../K" />
                </KoDependency>
                <link name="Vm" initial_value="../Vm" units="mV" />
                <link name="reversalPotential" initial_value="../K reversal potential" units="mV" />
                <link name="current" initial_value="../current" />
                <link name="currentNa" initial_value="../currentNa" />
                <link name="currentK" initial_value="../currentK" />
                <link name="currentCa" initial_value="../currentCa" />
                <variable name="gate1" initial_value="0.0018965459657961968" />
                <variable name="gate2" initial_value="0.20765489983425234" />
                <variable name="gate3" initial_value="0.9679023397239536" />
            </IKr>
            <IKs name="IKs" initial_value="-0.16668485790307763" units="pA" className="org.simBio.bio.matsuoka_et_al_2003.current.potassium.IKs">
                <link name="Vm" initial_value="../Vm" units="mV" />
                <link name="Ca" initial_value="../Ca" units="mM" />
                <link name="constantFieldNa" initial_value="../constantFieldNa" units="mM" />
                <link name="constantFieldK" initial_value="../constantFieldK" units="mM" />
                <link name="constantFieldCa" initial_value="../constantFieldCa" units="mM" />
                <link name="current" initial_value="../current" />
                <link name="currentNa" initial_value="../currentNa" />
                <link name="currentK" initial_value="../currentK" />
                <link name="currentCa" initial_value="../currentCa" />
                <parameter name="permeabilityK" initial_value="5.04" units="pA/mM" />
                <parameter name="relativePNa" initial_value="0.04" units="pNa/pK" />
                <variable name="gate1" initial_value="0.09991726328547715" />
                <variable name="gate2" initial_value="0.09772011279455527" />
            </IKs>
            <Ito name="Ito" initial_value="-6.814954689627781E-10" units="pA" className="org.simBio.bio.matsuoka_et_al_2003.current.cf.Ito">
                <link name="Vm" initial_value="../Vm" units="mV" />
                <link name="constantFieldNa" initial_value="../constantFieldNa" units="mM" />
                <link name="constantFieldK" initial_value="../constantFieldK" units="mM" />
                <link name="constantFieldCa" initial_value="../constantFieldCa" units="mM" />
                <link name="current" initial_value="../current" />
                <link name="currentNa" initial_value="../currentNa" />
                <link name="currentK" initial_value="../currentK" />
                <link name="currentCa" initial_value="../currentCa" />
                <parameter name="permeabilityK" initial_value="0.033" units="pA/mM" />
                <parameter name="relativeP" initial_value="0.09" units="pNa/pK" />
                <variable name="gate1" initial_value="7.953209816130122E-4" />
                <variable name="gate2" initial_value="0.999912493196177" />
            </Ito>
            <INaK name="INaK" initial_value="74.40740275701661" className="org.simBio.bio.matsuoka_et_al_2004.current.carrier.INaK">
                <variable name="ATPconsumption" initial_value="419.67843698576615" units="mM" />
                <parameter name="ATPconsumingRate" initial_value="6.994640616428637" units="mM/min" />
                <link name="t0" initial_value="/elapsedTime" units="ms" />
                <variable name="gate" initial_value="0.5922287014012693" />
                <parameter name="amplitude" initial_value="21.0" units="pA/pF" />
                <parameter name="stoichiometryNa" initial_value="3.0" units="pA/mM" />
                <parameter name="stoichiometryK" initial_value="-2.0" units="pA/mM" />
                <link name="Vm" initial_value="../Vm" units="mV" />
                <link name="Cm" initial_value="../membrane capacitance" />
                <link name="ATP" initial_value="../ATPtotal" units="mM" />
                <link name="ADP" initial_value="../ADPtotal" units="mM" />
                <link name="Vi" initial_value="../volume" />
                <link name="Nai" initial_value="../Na" units="mM" />
                <link name="Nao" initial_value="../../Na" units="mM" />
                <link name="Ki" initial_value="../K" units="mM" />
                <link name="Ko" initial_value="../../K" units="mM" />
                <link name="current" initial_value="../current" />
                <link name="currentNa" initial_value="../currentNa" />
                <link name="currentK" initial_value="../currentK" />
                <link name="currentCa" initial_value="../currentCa" />
                <link name="R" initial_value="/Gas constant" />
                <link name="T" initial_value="/absolute temperature" units="K" />
                <link name="F" initial_value="/Faraday constant" units="Coulomb/mM" />
            </INaK>
            <INaCa name="INaCa" initial_value="-8.092175023370991" className="org.simBio.bio.matsuoka_et_al_2003.current.carrier.INaCa">
                <variable name="gate" initial_value="0.9894712036416177" />
                <parameter name="amplitude" initial_value="6.81" units="pA/pF" />
                <parameter name="stoichiometryNa" initial_value="3.0" units="pA/mM" />
                <parameter name="stoichiometryCa" initial_value="-2.0" units="pA/mM" />
                <link name="Vm" initial_value="../Vm" units="mV" />
                <link name="Cm" initial_value="../membrane capacitance" />
                <link name="Nai" initial_value="../Na" units="mM" />
                <link name="Nao" initial_value="../../Na" units="mM" />
                <link name="Cai" initial_value="../Ca" units="mM" />
                <link name="Cao" initial_value="../../Ca" units="mM" />
                <link name="current" initial_value="../current" />
                <link name="currentNa" initial_value="../currentNa" />
                <link name="currentK" initial_value="../currentK" />
                <link name="currentCa" initial_value="../currentCa" />
                <link name="R" initial_value="/Gas constant" />
                <link name="T" initial_value="/absolute temperature" units="K" />
                <link name="F" initial_value="/Faraday constant" units="Coulomb/mM" />
            </INaCa>
            <ILCCa name="ILCCa" initial_value="-1.8578362556389514E-4" units="pA" className="org.simBio.bio.matsuoka_et_al_2003.current.cf.ILCCa">
                <link name="Cai" initial_value="../Ca" units="mV" />
                <link name="constantFieldNa" initial_value="../constantFieldNa" units="mM" />
                <link name="constantFieldK" initial_value="../constantFieldK" units="mM" />
                <link name="constantFieldCa" initial_value="../constantFieldCa" units="mM" />
                <link name="current" initial_value="../current" />
                <link name="currentNa" initial_value="../currentNa" />
                <link name="currentK" initial_value="../currentK" />
                <link name="currentCa" initial_value="../currentCa" />
                <parameter name="permeabilityNa" initial_value="0.11" units="pA/mM" />
                <parameter name="permeabilityK" initial_value="0.11" units="pA/mM" />
            </ILCCa>
            <IKATP name="IKATP" initial_value="0.021868055438623513" units="pA" className="org.simBio.bio.matsuoka_et_al_2003.current.potassium.IKATP">
                <KoDependency name="permeabilityK" initial_value="82.52798549395386" units="pA/mV">
                    <parameter name="amplitude" initial_value="0.0236" />
                    <parameter name="Cm" initial_value="2333.0" />
                    <parameter name="constant" initial_value="1.0" units="mM" />
                    <parameter name="power" initial_value="0.24" units="dimension_less" />
                    <link name="Ko" initial_value="../../../K" />
                </KoDependency>
                <link name="Vm" initial_value="../Vm" units="mV" />
                <link name="ATPi" initial_value="../ATPtotal" units="mM" />
                <link name="reversalPotential" initial_value="../K reversal potential" units="mV" />
                <link name="current" initial_value="../current" />
                <link name="currentNa" initial_value="../currentNa" />
                <link name="currentK" initial_value="../currentK" />
                <link name="currentCa" initial_value="../currentCa" />
            </IKATP>
            <IKpl name="IKpl" initial_value="1.7339036120786305E-5" units="pA" className="org.simBio.bio.matsuoka_et_al_2003.current.cf.IKpl">
                <KoDependency name="GK" initial_value="1.1E-4" units="pA/mV">
                    <parameter name="amplitude" initial_value="1.1E-4" />
                    <parameter name="Cm" initial_value="1.0" />
                    <parameter name="constant" initial_value="5.4" units="mM" />
                    <parameter name="power" initial_value="0.16" units="dimension_less" />
                    <link name="Ko" initial_value="../../../K" />
                </KoDependency>
                <link name="Vm" initial_value="../Vm" units="mV" />
                <link name="constantFieldNa" initial_value="../constantFieldNa" units="mM" />
                <link name="constantFieldK" initial_value="../constantFieldK" units="mM" />
                <link name="constantFieldCa" initial_value="../constantFieldCa" units="mM" />
                <link name="current" initial_value="../current" />
                <link name="currentNa" initial_value="../currentNa" />
                <link name="currentK" initial_value="../currentK" />
                <link name="currentCa" initial_value="../currentCa" />
            </IKpl>
            <backGroundCurrent name="IbNSC" initial_value="-180.26480271496007" className="org.simBio.bio.matsuoka_et_al_2003.current.cf.CfChannel">
                <parameter name="permeabilityNa" initial_value="0.385" units="pA/mM" />
                <parameter name="permeabilityK" initial_value="0.154" units="pA/mM" />
                <link name="constantFieldNa" initial_value="../constantFieldNa" units="mM" />
                <link name="constantFieldK" initial_value="../constantFieldK" units="mM" />
                <link name="constantFieldCa" initial_value="../constantFieldCa" units="mM" />
                <link name="current" initial_value="../current" />
                <link name="currentNa" initial_value="../currentNa" />
                <link name="currentK" initial_value="../currentK" />
                <link name="currentCa" initial_value="../currentCa" />
            </backGroundCurrent>
            <backGroundCurrent name="ICab" initial_value="-0.46414953078510535">
                <parameter name="permeabilityCa" initial_value="0.04" />
                <link name="constantFieldNa" initial_value="../constantFieldNa" units="mM" />
                <link name="constantFieldK" initial_value="../constantFieldK" units="mM" />
                <link name="constantFieldCa" initial_value="../constantFieldCa" units="mM" />
                <link name="current" initial_value="../current" />
                <link name="currentNa" initial_value="../currentNa" />
                <link name="currentK" initial_value="../currentK" />
                <link name="currentCa" initial_value="../currentCa" />
            </backGroundCurrent>
            <compartment name="SRrel" initial_value="0.0">
                <volume name="volume" initial_value="160.0" units="um^3" className="org.simBio.bio.matsuoka_et_al_2003.function.Volume">
                    <link name="total" initial_value="../../volume" units="um^3" />
                    <parameter name="ratio" initial_value="0.02" units="/cell volume" />
                </volume>
                <parameter name="Ca" initial_value="2.1643141889738224" />
                <variable name="CaTotal" initial_value="9.465544932081308" />
                <analyticCaBuffer name="calsequestrin" initial_value="0.0">
                    <link name="Ca" initial_value="../Ca" units="mM" />
                    <link name="CaTotal" initial_value="../CaTotal" units="mM" />
                    <parameter name="Km" initial_value="0.8" />
                    <parameter name="total" initial_value="10.0" />
                </analyticCaBuffer>
                <IRyR name="IRyR" initial_value="46.52764322579676" className="org.simBio.bio.matsuoka_et_al_2003.current.channel.IRyR">
                    <link name="Cai" initial_value="../../Ca" units="mM" />
                    <link name="Cao" initial_value="../Ca" units="mM" />
                    <link name="CaDiadic" initial_value="../../ICaL/CaDiadic" units="mM" />
                    <link name="current" initial_value="/dummy" />
                    <link name="currentNa" initial_value="/dummy" />
                    <link name="currentK" initial_value="/dummy" />
                    <link name="currentCa" initial_value="../currentCa" />
                    <parameter name="permeabilityCa" initial_value="62000.0" units="pA/mM" />
                    <parameter name="diadicFactor" initial_value="-150.0" />
                    <variable name="close" initial_value="0.19130096779871017" />
                    <variable name="open" initial_value="3.4673901261075596E-4" />
                </IRyR>
                <current name="currentCa" initial_value="46.52764322579676" units="pA" className="org.simBio.bio.matsuoka_et_al_2003.function.Current">
                    <link name="in" initial_value="../CaTotal" units="mM" />
                    <link name="out" initial_value="../../CaTotal" units="mM" />
                    <link name="Vi" initial_value="../volume" />
                    <link name="Vo" initial_value="../../volume" />
                    <link name="F" initial_value="/Faraday constant" />
                    <parameter name="valence" initial_value="2.0" units="dimension_less" />
                </current>
            </compartment>
            <compartment name="SRup" initial_value="0.0">
                <volume name="volume" initial_value="400.0" units="um^3">
                    <link name="total" initial_value="../../volume" units="um^3" />
                    <parameter name="ratio" initial_value="0.05" units="/cell volume" />
                </volume>
                <variable name="Ca" initial_value="2.6210783765901344" />
                <ICaPump name="ISRCA" initial_value="-1245.4598677534532" className="org.simBio.bio.matsuoka_et_al_2004.current.carrier.ICaPump">
                    <link name="Vi" initial_value="../../volume" />
                    <link name="F" initial_value="/Faraday constant" />
                    <parameter name="stoichiometryCa" initial_value="1.0" units="pA/mM" />
                    <link name="Cai" initial_value="../../Ca" units="mM" />
                    <link name="Cao" initial_value="../Ca" units="mM" />
                    <link name="ATP" initial_value="../../ATPtotal" units="mM" />
                    <link name="ADP" initial_value="../../ADPtotal" units="mM" />
                    <link name="current" initial_value="/dummy" />
                    <link name="currentNa" initial_value="/dummy" />
                    <link name="currentK" initial_value="/dummy" />
                    <link name="currentCa" initial_value="../currentCa" />
                    <parameter name="amplitude" initial_value="162500.0" />
                    <variable name="gate" initial_value="0.46064160133934895" />
                    <variable name="ATPconsumption" initial_value="2494.6365524500047" units="mM" />
                    <parameter name="ATPconsumingRate" initial_value="41.577275874170354" units="mM/min" />
                    <link name="t0" initial_value="/elapsedTime" units="ms" />
                </ICaPump>
                <diffusion name="leak" initial_value="1203.0665311697603" className="org.simBio.bio.matsuoka_et_al_2003.current.Diffusion">
                    <link name="Cai" initial_value="../../Ca" units="mM" />
                    <link name="Cao" initial_value="../Ca" units="mM" />
                    <link name="current" initial_value="/dummy" />
                    <link name="currentNa" initial_value="/dummy" />
                    <link name="currentK" initial_value="/dummy" />
                    <link name="currentCa" initial_value="../currentCa" />
                    <parameter name="permeabilityCa" initial_value="459.0" units="pA/mM" />
                </diffusion>
                <current name="currentCa" initial_value="-42.39333658369287" units="pA">
                    <link name="in" initial_value="../Ca" units="mM" />
                    <link name="out" initial_value="../../CaTotal" units="mM" />
                    <link name="Vi" initial_value="../volume" />
                    <link name="Vo" initial_value="../../volume" />
                    <link name="F" initial_value="/Faraday constant" />
                    <parameter name="valence" initial_value="2.0" units="dimension_less" />
                </current>
            </compartment>
            <compartment name="separator" initial_value="0.0">
                <diffusion name="transfer" initial_value="176.31098283288944">
                    <link name="Cai" initial_value="../../SRrel/Ca" units="mM" />
                    <link name="Cao" initial_value="../../SRup/Ca" units="mM" />
                    <link name="current" initial_value="/dummy" />
                    <link name="currentNa" initial_value="/dummy" />
                    <link name="currentK" initial_value="/dummy" />
                    <link name="currentCa" initial_value="../currentCa" />
                    <parameter name="permeabilityCa" initial_value="386.0" units="pA/mM" />
                </diffusion>
                <current name="currentCa" initial_value="176.31098283288944" units="pA">
                    <link name="in" initial_value="../../SRup/Ca" units="mM" />
                    <link name="out" initial_value="../../SRrel/CaTotal" units="mM" />
                    <link name="Vi" initial_value="../../SRup/volume" />
                    <link name="Vo" initial_value="../../SRrel/volume" />
                    <link name="F" initial_value="/Faraday constant" />
                    <parameter name="valence" initial_value="2.0" units="dimension_less" />
                </current>
            </compartment>
            <compartment name="mitochondria" initial_value="0.0">
                <volume name="volume" initial_value="1840.0" units="um^3">
                    <link name="total" initial_value="../../volume" units="um^3" />
                    <parameter name="ratio" initial_value="0.23" units="/cell volume" />
                </volume>
                <volumeratio name="Rcm" initial_value="4.3478260869565215" units="dimensionless" className="org.simBio.bio.matsuoka_et_al_2004.function.VolumeRatio">
                    <link name="ratio" initial_value="../volume/ratio" units="/cell volume" />
                </volumeratio>
                <Zvalue name="Zvalue" initial_value="61.51965192093832" units="mV" className="org.simBio.bio.matsuoka_et_al_2004.function.Zvalue">
                    <link name="T" initial_value="/absolute temperature" units="K" />
                    <link name="R" initial_value="/Gas constant" units="mVC/K/mmol" />
                    <link name="F" initial_value="/Faraday constant" units="C/mmol" />
                </Zvalue>
                <parameter name="Mg" initial_value="0.38" units="mM" />
                <variable name="Proton" initial_value="3.8615135659247354E-5" units="mM" />
                <Acidity name="pH" initial_value="7.4132424349663975" units="dimensionless">
                    <link name="Proton" initial_value="../Proton" units="mM" />
                </Acidity>
                <ProtonBuffering name="rbuffer" initial_value="247713.30352889217" units="mM Proton / pH" className="org.simBio.bio.matsuoka_et_al_2004.molecule.buffer.HBuffering">
                    <link name="pH" initial_value="../pH" units="dimensionless" />
                    <parameter name="cbuffer" initial_value="0.022" units="mM Proton / pH" />
                </ProtonBuffering>
                <gradientpH name="dpH" initial_value="25.422530758093764" units="dimensionless" className="org.simBio.bio.matsuoka_et_al_2004.function.GradientpH">
                    <link name="Zvalue" initial_value="../Zvalue" units="mV" />
                    <link name="pHcell" initial_value="../../pH" units="dimensionless" />
                    <link name="pHmit" initial_value="../pH" units="dimensionless" />
                </gradientpH>
                <gradientP name="dP" initial_value="182.8959047344875" units="mV" className="org.simBio.bio.matsuoka_et_al_2004.function.GradientP">
                    <link name="dpH" initial_value="../dpH" units="dimensionless" />
                    <parameter name="myu" initial_value="0.861" units="dimensionless" />
                </gradientP>
                <MembranePotential name="dPsi" initial_value="-157.47337397639373" units="mV" className="org.simBio.bio.matsuoka_et_al_2004.function.MembranePotential">
                    <link name="dpH" initial_value="../dpH" units="dimensionless" />
                    <link name="dP" initial_value="../dP" units="mV" />
                </MembranePotential>
                <partialPotential name="dPsimit" initial_value="-102.35769308465593" units="mV" className="org.simBio.bio.matsuoka_et_al_2004.function.PartialPotential">
                    <link name="total" initial_value="../dPsi" units="mV" />
                    <parameter name="ratio" initial_value="0.65" units="dimensionless" />
                </partialPotential>
                <partialPotential name="dPsicell" initial_value="55.1156808917378" units="mV">
                    <link name="total" initial_value="../dPsi" units="mV" />
                    <parameter name="ratio" initial_value="-0.35" units="dimensionless" />
                </partialPotential>
                <variable name="ATPtotal" initial_value="6.125953264402883" units="mM" />
                <freeconcentration name="ATPfree" initial_value="0.2623204168631558" units="mM">
                    <link name="total" initial_value="../ATPtotal" units="mM" />
                    <link name="metal" initial_value="../Mg" units="mM" />
                    <parameter name="kD" initial_value="0.017" units="mM" />
                </freeconcentration>
                <massconservation name="ATPmg" initial_value="5.863632847529366" units="mM">
                    <link name="total" initial_value="../ATPtotal" units="mM" />
                    <link name="other" initial_value="../ATPfree" units="mM" />
                </massconservation>
                <massconservation name="ADPtotal" initial_value="10.13404673560748" units="mM">
                    <link name="other" initial_value="../ATPtotal" units="mM" />
                    <parameter name="total" initial_value="16.26" units="mM" />
                </massconservation>
                <freeconcentration name="ADPfree" initial_value="4.316920210636418" units="mM">
                    <link name="total" initial_value="../ADPtotal" units="mM" />
                    <link name="metal" initial_value="../Mg" units="mM" />
                    <parameter name="kD" initial_value="0.282" units="mM" />
                </freeconcentration>
                <massconservation name="ADPmg" initial_value="5.817126524971062" units="mM">
                    <link name="total" initial_value="../ADPtotal" units="mM" />
                    <link name="other" initial_value="../ADPfree" units="mM" />
                </massconservation>
                <variable name="Pi" initial_value="6.81964020141256" units="mM" />
                <variable name="NADH" initial_value="0.7067578236368852" units="mM" />
                <massconservation name="NAD" initial_value="2.263242176362809" units="mM">
                    <link name="other" initial_value="../NADH" units="mM" />
                    <parameter name="total" initial_value="2.97" units="mM" />
                </massconservation>
                <variable name="UQH2" initial_value="1.0515813055458063" units="mM" />
                <massconservation name="UQ" initial_value="0.2984186944553422" units="mM">
                    <link name="other" initial_value="../UQH2" units="mM" />
                    <parameter name="total" initial_value="1.35" units="mM" />
                </massconservation>
                <variable name="Cytc2" initial_value="0.05107567530058003" units="mM" />
                <massconservation name="Cytc3" initial_value="0.21892432469973022" units="mM">
                    <link name="other" initial_value="../Cytc2" units="mM" />
                    <parameter name="total" initial_value="0.27" units="mM" />
                </massconservation>
                <RedoxPotential name="EmN" initial_value="-304.45212597252885" units="mV" className="org.simBio.bio.matsuoka_et_al_2004.function.RedoxPotential">
                    <link name="Zvalue" initial_value="../Zvalue" units="mV" />
                    <link name="Product" initial_value="../NAD" units="mM" />
                    <link name="Substrate" initial_value="../NADH" units="mM" />
                    <parameter name="Em0" initial_value="-320.0" units="mV" />
                </RedoxPotential>
                <RedoxPotential name="EmU" initial_value="68.17385748740737" units="mV">
                    <link name="Zvalue" initial_value="../Zvalue" units="mV" />
                    <link name="Product" initial_value="../UQ" units="mM" />
                    <link name="Substrate" initial_value="../UQH2" units="mM" />
                    <parameter name="Em0" initial_value="85.0" units="mV" />
                </RedoxPotential>
                <RedoxPotential name="Emc" initial_value="288.8853355172814" units="mV">
                    <link name="Zvalue" initial_value="../Zvalue" units="mV" />
                    <link name="Product" initial_value="../Cytc3" units="mM" />
                    <link name="Substrate" initial_value="../Cytc2" units="mM" />
                    <parameter name="Em0" initial_value="250.0" units="mV" />
                    <parameter name="Zscale" initial_value="2.0" units="dimensionless" />
                </RedoxPotential>
                <RedoxPotential2 name="Ema" initial_value="629.2546142281626" units="mV" className="org.simBio.bio.matsuoka_et_al_2004.function.RedoxPotentialCyta">
                    <link name="myu" initial_value="../dP/myu" units="mV" />
                    <link name="Emc" initial_value="../Emc" units="mM" />
                    <link name="dP" initial_value="../dP" units="mV" />
                </RedoxPotential2>
                <cyta2concentration name="Cyta2" initial_value="0.004617309658014034" units="mM" className="org.simBio.bio.matsuoka_et_al_2004.function.ConcentrationCyta2">
                    <link name="Zvalue" initial_value="../Zvalue" units="mV" />
                    <link name="Ema" initial_value="../Ema" units="mV" />
                    <parameter name="Ema0" initial_value="540.0" units="mV" />
                    <parameter name="total" initial_value="0.135" units="mM" />
                </cyta2concentration>
                <massconservation name="Cyta3" initial_value="0.13038269034198596" units="mM">
                    <link name="other" initial_value="../Cyta2" units="mM" />
                    <link name="total" initial_value="../Cyta2/total" units="mM" />
                </massconservation>
                <OxidativePhosphorylation name="vO2" initial_value="2.1154384182874294E-4" units="mM/ms" className="org.simBio.bio.matsuoka_et_al_2004.molecule.RespiratoryChain.OxidativePhosphorylation">
                    <link name="Hmito" initial_value="../Proton" units="mM" />
                    <link name="rbuffermito" initial_value="../rbuffer" units="mM Proton / pH" />
                    <link name="NADH" initial_value="../NADH" units="mM" />
                    <link name="UQH2" initial_value="../UQH2" units="mM" />
                    <link name="Cytc2" initial_value="../Cytc2" units="mM" />
                    <link name="Oxygen" initial_value="/external/Oxygen" units="mM" />
                    <link name="myu" initial_value="../dP/myu" units="mV" />
                    <link name="Rcm" initial_value="../Rcm" units="dimensionless" />
                    <NADH_UQOxidoreductase name="vC1" initial_value="4.082564687850467E-4" units="mM/ms" className="org.simBio.bio.matsuoka_et_al_2004.molecule.RespiratoryChain.ComplexI">
                        <link name="EmN" initial_value="../../EmN" units="mV" />
                        <link name="EmU" initial_value="../../EmU" units="mV" />
                        <link name="dP" initial_value="../../dP" units="mV" />
                        <parameter name="kC1" initial_value="3.9825E-6" units="mM/mV/ms" />
                    </NADH_UQOxidoreductase>
                    <Cytochrome_bc1 name="vC3" initial_value="4.226337331280282E-4" units="mM/ms" className="org.simBio.bio.matsuoka_et_al_2004.molecule.RespiratoryChain.ComplexIII">
                        <link name="EmU" initial_value="../../EmU" units="mV" />
                        <link name="Emc" initial_value="../../Emc" units="mV" />
                        <link name="dP" initial_value="../../dP" units="mV" />
                        <link name="myu" initial_value="../../dP/myu" units="mV" />
                        <parameter name="kC3" initial_value="2.2735E-6" units="mM/mV/ms" />
                    </Cytochrome_bc1>
                    <CytochromecOxidase name="vC4" initial_value="2.1154384182874294E-4" units="mM/ms" className="org.simBio.bio.matsuoka_et_al_2004.molecule.RespiratoryChain.ComplexIV">
                        <link name="O2" initial_value="/external/Oxygen" units="mM" />
                        <link name="a2" initial_value="../../Cyta2" units="mM" />
                        <link name="c2" initial_value="../../Cytc2" units="mM" />
                        <parameter name="KmO" initial_value="8.0E-4" units="mM" />
                        <rateconstant name="kC4" initial_value="0.06" units="1/mM/ms" className="org.simBio.bio.matsuoka_et_al_2004.function.chemical.CN">
                            <link name="CN" initial_value="../../../../../CN" units="mM" />
                            <parameter name="initial" initial_value="0.06" units="1/mM/ms" />
                        </rateconstant>
                    </CytochromecOxidase>
                </OxidativePhosphorylation>
                <ATPsynthase name="vSN" initial_value="0.0010869431504739345" units="mM/ms" className="org.simBio.bio.matsuoka_et_al_2004.molecule.RespiratoryChain.ATPsynthase">
                    <link name="Hmito" initial_value="../Proton" units="mM" />
                    <link name="rbuffermito" initial_value="../rbuffer" units="mM Proton / pH" />
                    <link name="dP" initial_value="../dP" units="mV" />
                    <link name="ATPtmito" initial_value="../ATPtotal" units="mM" />
                    <link name="ADPtmito" initial_value="../ADPtotal" units="mM" />
                    <link name="Pitmito" initial_value="../Pi" units="mM" />
                    <link name="Rcm" initial_value="../Rcm" units="dimensionless" />
                    <link name="Zvalue" initial_value="../Zvalue" units="mV" />
                    <link name="F" initial_value="/Faraday constant" units="J/mmol/mV" />
                    <parameter name="dGp0" initial_value="31.9" units="J/mmol" />
                    <parameter name="nA" initial_value="2.5" units="dimensionless" />
                    <parameter name="kSN" initial_value="5.7193E-4" units="mM/ms" />
                </ATPsynthase>
                <SubstrateDehydrogenation name="vDH" initial_value="4.361753976968968E-4" units="mM/ms" className="org.simBio.bio.matsuoka_et_al_2004.molecule.SubstrateDehydrogenation">
                    <link name="NAD" initial_value="../NAD" units="mM" />
                    <link name="NADH" initial_value="../NADH" units="mM" />
                    <link name="Rcm" initial_value="../Rcm" units="mM" />
                    <parameter name="kDH" initial_value="4.679E-4" units="mM/ms" />
                    <parameter name="KmN" initial_value="100.0" units="dimensionless" />
                    <parameter name="PD" initial_value="0.8" units="dimensionless" />
                </SubstrateDehydrogenation>
                <ProtonLeak name="vLK" initial_value="6.513730361600122E-4" units="mM/ms" className="org.simBio.bio.matsuoka_et_al_2004.molecule.Transporter.ProtonLeak">
                    <link name="Hcell" initial_value="../../Proton" units="mM" />
                    <link name="Hmito" initial_value="../Proton" units="mM" />
                    <link name="rbuffermito" initial_value="../rbuffer" units="mM Proton / pH" />
                    <link name="Rcm" initial_value="../Rcm" units="dimensionless" />
                    <link name="dP" initial_value="../dP" units="mV" />
                    <rateconstant name="kLK1" initial_value="4.16667E-8" units="mM/ms" className="org.simBio.bio.matsuoka_et_al_2004.function.chemical.FCCP">
                        <link name="FCCP" initial_value="../../../../FCCP" units="mM" />
                        <parameter name="initial" initial_value="4.16667E-8" units="mM/ms" />
                    </rateconstant>
                    <parameter name="kLK2" initial_value="0.038" units="1/mV" />
                </ProtonLeak>
                <PhosphateCarrier name="vPI" initial_value="0.001047614877771396" units="mM/ms" className="org.simBio.bio.matsuoka_et_al_2004.molecule.Transporter.PhosphateCarrier">
                    <link name="Pitcell" initial_value="../../Pi" units="mM" />
                    <link name="Pitmito" initial_value="../Pi" units="mM" />
                    <link name="Hcell" initial_value="../../Proton" units="mM" />
                    <link name="Hmito" initial_value="../Proton" units="mM" />
                    <link name="pHcell" initial_value="../../pH" units="dimensionless" />
                    <link name="pHmito" initial_value="../pH" units="dimensionless" />
                    <link name="Rcm" initial_value="../Rcm" units="dimensionless" />
                    <link name="myu" initial_value="../dP/myu" units="dimentionless" />
                    <link name="rbuffermito" initial_value="../rbuffer" units="mM Proton / pH" />
                    <parameter name="kPI" initial_value="1.157016667" units="1/mM/ms" />
                    <parameter name="pKa" initial_value="6.8" units="dimensionless" />
                </PhosphateCarrier>
                <ATPADPExchanger name="vANT" initial_value="7.163340647729138E-4" units="mM/ms" className="org.simBio.bio.matsuoka_et_al_2004.molecule.Transporter.ANT">
                    <link name="dPsicell" initial_value="../dPsicell" units="mV" />
                    <link name="dPsimito" initial_value="../dPsimit" units="mV" />
                    <link name="ATPfcell" initial_value="../../ATPfree" units="mM" />
                    <link name="ADPfcell" initial_value="../../ADPfree" units="mM" />
                    <link name="ATPfmito" initial_value="../ATPfree" units="mM" />
                    <link name="ADPfmito" initial_value="../ADPfree" units="mM" />
                    <link name="ATPtcell" initial_value="../../ATPtotal" units="mM" />
                    <link name="ADPtcell" initial_value="../../ADPtotal" units="mM" />
                    <link name="ATPtmito" initial_value="../ATPtotal" units="mM" />
                    <link name="Hmito" initial_value="../Proton" units="mM" />
                    <link name="myu" initial_value="../dP/myu" units="dimensionless" />
                    <link name="Rcm" initial_value="../Rcm" units="dimensionless" />
                    <link name="Zvalue" initial_value="../Zvalue" units="mV" />
                    <link name="rbuffermito" initial_value="../rbuffer" units="mM Proton / pH" />
                    <parameter name="kEX" initial_value="9.0953E-4" units="mM/ms" />
                    <parameter name="KmADP" initial_value="0.0035" units="mM" />
                </ATPADPExchanger>
            </compartment>
            <charge name="current" initial_value="-0.02410035667727839" units="pA" className="org.simBio.bio.matsuoka_et_al_2003.function.Charge">
                <link name="Vm" initial_value="../Vm" units="mV" />
                <link name="Cm" initial_value="../membrane capacitance" />
            </charge>
            <current name="currentNa" initial_value="5.108242489820981" units="pA">
                <link name="in" initial_value="../Na" units="mM" />
                <link name="out" initial_value="/dummy" units="mM" />
                <link name="Vi" initial_value="../volume" />
                <link name="Vo" initial_value="../../volume" />
                <link name="F" initial_value="/Faraday constant" />
                <parameter name="valence" initial_value="1.0" units="dimension_less" />
            </current>
            <current name="currentK" initial_value="-20.722739839405705" units="pA">
                <link name="in" initial_value="../K" units="mM" />
                <link name="out" initial_value="/dummy" units="mM" />
                <link name="Vi" initial_value="../volume" />
                <link name="Vo" initial_value="../../volume" />
                <link name="F" initial_value="/Faraday constant" />
                <parameter name="valence" initial_value="1.0" units="dimension_less" />
            </current>
            <current name="currentCa" initial_value="15.590396992907435" units="pA">
                <link name="in" initial_value="../CaTotal" units="mM" />
                <link name="out" initial_value="/dummy" units="mM" />
                <link name="Vi" initial_value="../volume" />
                <link name="Vo" initial_value="../../volume" />
                <link name="F" initial_value="/Faraday constant" />
                <parameter name="valence" initial_value="2.0" units="dimension_less" />
            </current>
        </compartment>
    </compartment>
    <page name="page" initial_value="0.0" className="org.simBio.sim.analyzer.graph.Viewer">
        <parameter name="min" initial_value="0.0" />
        <parameter name="max" initial_value="40000.0" />
        <parameter name="interval" initial_value="0.0" />
        <parameter name="referenceWidth" initial_value="29700.0" />
        <parameter name="referenceHeight" initial_value="21000.0" />
        <component name="backgroundColor" initial_value="#FFFFFF" />
        <parameter name="titleSize" initial_value="12.0" units="pt" />
        <component name="titleStyle" initial_value="bold" />
        <component name="titleColor" initial_value="#00008B" />
        <graph name="Vm graph" initial_value="0.0" className="org.simBio.sim.analyzer.graph.Graph">
            <link name="target 1" initial_value="external/cell/Vm" />
            <link name="interval" initial_value="../interval" />
            <component name="backgroundColor" initial_value="#FFFFFF" />
            <parameter name="legendSize" initial_value="10.0" units="pt" />
            <component name="legendStyle" initial_value="normal" />
            <component name="legendColor" initial_value="black" />
            <axisY name="axisY" initial_value="0.0" className="org.simBio.sim.analyzer.graph.AxisY">
                <parameter name="origin" initial_value="1000.0" />
                <parameter name="length" initial_value="2800.0" />
                <parameter name="min" initial_value="-100.0" />
                <parameter name="max" initial_value="60.0" />
                <parameter name="gridStep" initial_value="20.0" />
                <parameter name="labelStep" initial_value="50.0" />
                <component name="units" initial_value="Vm (mV)" />
            </axisY>
            <axisX name="axisX" initial_value="0.0" className="org.simBio.sim.analyzer.graph.AxisX">
                <link name="min" initial_value="../../min" />
                <link name="max" initial_value="../../max" />
                <link name="elapsedTime" initial_value="/elapsedTime" />
                <parameter name="origin" initial_value="2000.0" />
                <parameter name="length" initial_value="27000.0" />
                <parameter name="gridStep" initial_value="1000.0" />
                <component name="does plot label" initial_value="false" />
                <parameter name="labelStep" initial_value="5000.0" />
                <component name="units" initial_value="ms" />
            </axisX>
        </graph>
        <graph name="sarcomere" initial_value="0.0">
            <link name="target 1" initial_value="external/cell/crossBridge/halfsarcomerelength" />
            <link name="interval" initial_value="../interval" />
            <component name="backgroundColor" initial_value="#FFFFFF" />
            <parameter name="legendSize" initial_value="10.0" units="pt" />
            <component name="legendStyle" initial_value="normal" />
            <component name="legendColor" initial_value="black" />
            <axisY name="axisY" initial_value="0.0">
                <parameter name="origin" initial_value="5000.0" />
                <parameter name="length" initial_value="2800.0" />
                <parameter name="min" initial_value="0.86" />
                <parameter name="max" initial_value="1.02" />
                <parameter name="gridStep" initial_value="0.02" />
                <parameter name="labelStep" initial_value="0.04" />
                <component name="units" initial_value="hSML (um)" />
                <component name="pattern" initial_value="0.0#" />
            </axisY>
            <axisX name="axisX" initial_value="0.0">
                <link name="min" initial_value="../../min" />
                <link name="max" initial_value="../../max" />
                <link name="elapsedTime" initial_value="/elapsedTime" />
                <parameter name="origin" initial_value="2000.0" />
                <parameter name="length" initial_value="27000.0" />
                <parameter name="gridStep" initial_value="1000.0" />
                <component name="does plot label" initial_value="false" />
                <parameter name="labelStep" initial_value="5000.0" />
                <component name="units" initial_value="ms" />
            </axisX>
        </graph>
        <graph name="Ca concentration" initial_value="0.0">
            <link name="target 1" initial_value="external/cell/Ca" />
            <component name="target 1 prefix" initial_value="1" />
            <parameter name="target 1 scale" initial_value="1000.0" />
            <link name="target 2" initial_value="external/cell/SRup/Ca" />
            <component name="target 2 prefix" initial_value="1" />
            <link name="target 3" initial_value="external/cell/SRrel/Ca" />
            <component name="target 3 prefix" initial_value="1" />
            <link name="interval" initial_value="../interval" />
            <component name="backgroundColor" initial_value="#FFFFFF" />
            <parameter name="legendSize" initial_value="10.0" units="pt" />
            <component name="legendStyle" initial_value="normal" />
            <component name="legendColor" initial_value="black" />
            <axisY name="axisY" initial_value="0.0">
                <parameter name="origin" initial_value="9000.0" />
                <parameter name="length" initial_value="2800.0" />
                <parameter name="min" initial_value="0.0" />
                <parameter name="max" initial_value="6.0" />
                <parameter name="gridStep" initial_value="1.0" />
                <parameter name="labelStep" initial_value="2.0" />
                <component name="units" initial_value="Ca concentration (uM or mM)" />
                <component name="pattern" initial_value="0.0#" />
            </axisY>
            <axisX name="axisX" initial_value="0.0">
                <link name="min" initial_value="../../min" />
                <link name="max" initial_value="../../max" />
                <link name="elapsedTime" initial_value="/elapsedTime" />
                <parameter name="origin" initial_value="2000.0" />
                <parameter name="length" initial_value="27000.0" />
                <parameter name="gridStep" initial_value="1000.0" />
                <component name="does plot label" initial_value="false" />
                <parameter name="labelStep" initial_value="5000.0" />
                <component name="units" initial_value="ms" />
            </axisX>
        </graph>
        <graph name="metabolites" initial_value="0.0">
            <link name="target 1" initial_value="external/cell/ATPtotal" />
            <link name="target 2" initial_value="external/cell/ADPtotal" />
            <link name="target 3" initial_value="external/cell/AMP" />
            <link name="target 4" initial_value="external/cell/Pi" />
            <link name="target 5" initial_value="external/cell/Creatine" />
            <link name="target 6" initial_value="external/cell/PhosphoCreatine" />
            <link name="interval" initial_value="../interval" />
            <component name="backgroundColor" initial_value="#FFFFFF" />
            <parameter name="legendSize" initial_value="10.0" units="pt" />
            <component name="legendStyle" initial_value="normal" />
            <component name="legendColor" initial_value="black" />
            <axisY name="axisY" initial_value="0.0">
                <parameter name="origin" initial_value="13000.0" />
                <parameter name="length" initial_value="2800.0" />
                <parameter name="min" initial_value="0.0" />
                <parameter name="max" initial_value="30.0" />
                <parameter name="gridStep" initial_value="5.0" />
                <parameter name="labelStep" initial_value="10.0" />
                <component name="units" initial_value="Concentration (mM)" />
            </axisY>
            <axisX name="axisX" initial_value="0.0">
                <link name="min" initial_value="../../min" />
                <link name="max" initial_value="../../max" />
                <link name="elapsedTime" initial_value="/elapsedTime" />
                <parameter name="origin" initial_value="2000.0" />
                <parameter name="length" initial_value="27000.0" />
                <parameter name="gridStep" initial_value="1000.0" />
                <component name="does plot label" initial_value="false" />
                <parameter name="labelStep" initial_value="5000.0" />
                <component name="units" initial_value="ms" />
            </axisX>
        </graph>
        <graph name="substrate" initial_value="0.0">
            <link name="target 1" initial_value="external/cell/mitochondria/NADH" />
            <link name="interval" initial_value="../interval" />
            <component name="backgroundColor" initial_value="#FFFFFF" />
            <parameter name="legendSize" initial_value="10.0" units="pt" />
            <component name="legendStyle" initial_value="normal" />
            <component name="legendColor" initial_value="black" />
            <axisY name="axisY" initial_value="0.0">
                <parameter name="origin" initial_value="17000.0" />
                <parameter name="length" initial_value="2800.0" />
                <parameter name="min" initial_value="0.0" />
                <parameter name="max" initial_value="3.0" />
                <parameter name="gridStep" initial_value="0.5" />
                <parameter name="labelStep" initial_value="1.0" />
                <component name="units" initial_value="Concentration (mM)" />
            </axisY>
            <axisX name="axisX" initial_value="0.0">
                <link name="min" initial_value="../../min" />
                <link name="max" initial_value="../../max" />
                <link name="elapsedTime" initial_value="/elapsedTime" />
                <parameter name="origin" initial_value="2000.0" />
                <parameter name="length" initial_value="27000.0" />
                <parameter name="gridStep" initial_value="1000.0" />
                <component name="does plot label" initial_value="true" />
                <parameter name="labelStep" initial_value="5000.0" />
                <component name="units" initial_value="ms" />
            </axisX>
        </graph>
    </page>
    <stopWatch name="stop watch" initial_value="1.9881378546126145" units="real/virtual" className="org.simBio.sim.analyzer.StopWatch">
        <parameter name="totalTime" initial_value="1.1928828E7" units="msec" />
        <parameter name="lapTime" initial_value="0.490850117633262" units="msec/calc" />
        <link name="elapsedTime" initial_value="/elapsedTime" />
    </stopWatch>
    <parameter name="Gas constant" initial_value="8.3143" />
    <parameter name="absolute temperature" initial_value="310.0" units="K" />
    <parameter name="Faraday constant" initial_value="96.4867" units="Coulomb/mM" />
    <variable name="dummy" initial_value="6.635070477836232E-6" />
</conductor>
```
