## Supplementary material for "Mathematical Analysis of Left Ventricular Elastance with respect to Afterload Change During Ejection Phase": Program source code: Fig4.xml

```
<?sim.xml version="1.0"?>
<!-- 
	Negroni JA and Lascano EC, 
	A cardiac muscle model relating sarcomere dynamics to calcium kinetics. 
	J Mol Cell Cardiol 28: 915-929, 1996.
	
	This file is derived from model.xml on 2005/05/12, and simulates Fig. 4a in the paper.
	The length change intervention is applied by org.simBio.bio.negroni_lascano_1996.exp.LChange.
	 -->
<conductor name="simulation" initial_value="0.0">
    <parameter name="duration" initial_value="5.0" units="msec" />
    <parameter name="dtMin" initial_value="0.02" units="msec" />
    <parameter name="dtMax" initial_value="0.02" units="msec" />
    <parameter name="adjustDyOverY" initial_value="0.01" units="dimension_less" />
    <parameter name="elapsedTime" initial_value="0.0" units="ms" />
    <parameter name="timeStep" initial_value="0.001" units="ms" />
	<quickshortning name="quickshortning" className="org.simBio.bio.negroni_lascano_1996.exp.LChange">
		<parameter name="onset" initial_value="1.0"/>
		<link name="L" initial_value="../crossBridge/L"/>
	</quickshortning>
    <parameter name="Ca" initial_value="0.002" units="mM" />
	<CrossBridge name="crossBridge" units="dimension_less" className="org.simBio.bio.negroni_lascano_1996.CrossBridge">
	    <parameter name="L" initial_value="1.05" units="um" />
	    <variable name="X" initial_value="1.045" units="um" />
	    <link name="TCB" initial_value="../troponin/TCB" units="mM" />
	    <link name="TCaCB" initial_value="../troponin/TCaCB" units="mM" />
	    <parameter name="Fb" initial_value="187.0216299434527" units="dimension_less" />
	    <parameter name="Fp" initial_value="0.45875200000000205" units="dimension_less" />
	    <parameter name="dXdt" initial_value="0.0" units="um/ms" />
	</CrossBridge>
	<Troponin name="troponin" units="dimension_less" className="org.simBio.bio.negroni_lascano_1996.Troponin">
	    <variable name="TCB" initial_value="0.00019542490005107472" units="mM" />
	    <variable name="TCaCB" initial_value="0.020584756204565277" units="mM" />
	    <variable name="TCa" initial_value="0.03547526683947151" units="mM" />
	    <link name="L" initial_value="../crossBridge/L" units="um" />
	    <link name="dXdt" initial_value="../crossBridge/dXdt" units="um/ms" />
	    <link name="Ca" initial_value="../Ca" units="mM" />
	</Troponin>
    <page name="page" className="org.simBio.sim.analyzer.graph.Viewer">
        <parameter name="min" initial_value="0.0" />
        <parameter name="max" initial_value="5.0" />
        <parameter name="interval" initial_value="0.0" />
        <parameter name="referenceWidth" initial_value="29700.0" />
        <parameter name="referenceHeight" initial_value="21000.0" />
        <parameter name="titleSize" initial_value="16.0" units="pt" />
        <parameter name="legendSize" initial_value="12.0" units="pt" />
        <parameter name="axisSize" initial_value="14.0" units="pt" />
        <parameter name="labelSize" initial_value="12.0" units="pt" />
        <graph name="Half sarcomere length" initial_value="0.0" className="org.simBio.sim.analyzer.graph.Graph">
            <link name="target 1" initial_value="crossBridge/L" />
            <link name="target 2" initial_value="crossBridge/X" />
            <link name="interval" initial_value="../interval" />
            <axisY name="L" units="um" className="org.simBio.sim.analyzer.graph.AxisY">
                <parameter name="origin" initial_value="1000.0" />
                <parameter name="length" initial_value="8000.0" />
                <parameter name="min" initial_value="1.00" />
                <parameter name="max" initial_value="1.05" />
            </axisY>
            <axisX name="Time" units="ms" className="org.simBio.sim.analyzer.graph.AxisX">
                <link name="min" initial_value="../../min" />
                <link name="max" initial_value="../../max" />
                <parameter name="origin" initial_value="3000.0" />
                <parameter name="length" initial_value="24000.0" />
                <component name="does plot label" initial_value="false" />
            </axisX>
        </graph>
        <graph name="Force" initial_value="0.0">
            <link name="target 1" initial_value="crossBridge/Fb" />
            <link name="target 2" initial_value="crossBridge/Fp" />
            <axisY name="F" units="mN/mm^2" >
                <parameter name="origin" initial_value="11000.0" />
                <parameter name="length" initial_value="8000.0" />
                <parameter name="min" initial_value="-50" />
                <parameter name="max" initial_value="200.0" />
            </axisY>
            <axisX name="Time" units="ms" >
                <link name="min" initial_value="../../min" />
                <link name="max" initial_value="../../max" />
                <parameter name="origin" initial_value="3000.0" />
                <parameter name="length" initial_value="24000.0" />
            </axisX>
        </graph>
    </page>
</conductor>
```
