## Supplementary material for "Mathematical Analysis of Left Ventricular Elastance with respect to Afterload Change During Ejection Phase": Program source code: noble_et_al_1998.xml

```
<?sim.xml version="2.0"?>
<!--
	Noble98 Guinea-Pig Ventricular Cell Model by courtesy of Penny Noble.
	
	Noble D, Varghese A, Kohl P, Noble P. Improved guinea-pig ventricular cell
	model incorporating a diadic space, IKr and IKs, and length- and
	tension-dependent processes. <a
	href="http://www.ncbi.nlm.nih.gov/entrez/query.fcgi?cmd=Retrieve&db=pubmed&dopt=Abstract&list_uids=9487284">
	Can J Cardiol. 1998 Jan;14(1):123-34. </a>
	-->

<!--
	To execute this model in simBio.
	
	Double-click on "simBio-*.jar" and select xml/noble_et_al_1998.xml
	from the menu "File" -> "Open".

	Or, if you prefer command line, open DOS prompt, and input

	cd simBio-* (where you extracted the zip file)
	java -jar simBio-*.jar xml/noble_et_al_1998.xml
	-->

<conductor name="simulation" initial_value="0.0">
	<parameter name="duration" initial_value="1" units="sec"/>
	<parameter name="dtMin" initial_value="1e-5" units="s" />
	<parameter name="dtMax" initial_value="1e-4" units="s" />
	<parameter name="adjustDyOverY" initial_value="0.1" units="dimensionless" />
	<parameter name="elapsedTime" initial_value="0" units="ms" />
	<parameter name="timeStep" initial_value="0.0010" units="ms" />
	<!-- physiological model -->
	<Model name="model" className="org.simBio.bio.noble_et_al_1998.Model">
		<!-- ODE variables -->
		<variable name="f2ds" initial_value="0.9651958" units="dimension_less" />
		<variable name="f2" initial_value="0.9349197" units="dimension_less" />
		<variable name="f" initial_value="1.0" units="dimension_less" />
		<variable name="d" initial_value="0.0" units="dimension_less" />
		<variable name="h" initial_value="0.9944036" units="dimension_less" />
		<variable name="m" initial_value="0.0016203" units="dimension_less" />
		<variable name="s" initial_value="0.9948645" units="dimension_less" />
		<variable name="r" initial_value="0.0" units="dimension_less" />
		<variable name="xs" initial_value="0.001302" units="dimension_less" />
		<variable name="xr2" initial_value="2.0E-7" units="dimension_less" />
		<variable name="xr1" initial_value="1.03E-5" units="dimension_less" />
		<variable name="CrossBridge" initial_value="8.09E-5" units="" />
		<variable name="LightChain" initial_value="3.32E-5" units="" />
		<variable name="CaTrop" initial_value="3.542E-4" units="" />
		<variable name="CaCalmod" initial_value="5.555E-4" units="" />
		<variable name="FrProd" initial_value="0.4068154" units="dimension_less" />
		<variable name="FrAct" initial_value="0.0042614" units="dimension_less" />
		<variable name="Carel" initial_value="0.4481927" units="" />
		<variable name="Caup" initial_value="0.4531889" units="" />
		<variable name="Cads" initial_value="1.88E-5" units="" />
		<variable name="Cai" initial_value="1.4E-5" units="" />
		<variable name="Nai" initial_value="7.3321223" units="mM" />
		<variable name="Ki" initial_value="136.5644281" units="mM" />
		<variable name="E" initial_value="-92.849333" units="mV" />
		<variable name="Ko" initial_value="4.0" units="mM" />
		<!-- to visualize-->
		<parameter name="ICaL" units="" />
		<parameter name="IKr" units="" />
		<parameter name="IKs" units="" />
		<parameter name="Tension" units="" />
		<parameter name="Istim" units="" />
		<!-- to change stimulus period -->
		<parameter name="period" initial_value="1" units="s" />
	</Model>
	<!-- analyzers -->
	<graphPage name="page" initial_value="0.0" className="org.simBio.sim.analyzer.graph.Viewer">
		<parameter name="min" initial_value="0.0" />
		<parameter name="max" initial_value="1"/>
		<parameter name="interval" initial_value="0.0" units="ms" />
		<parameter name="referenceWidth" initial_value="29700.0" />
		<parameter name="referenceHeight" initial_value="21000.0"/>
        <parameter name="titleSize" initial_value="16.0" units="pt" />
        <parameter name="legendSize" initial_value="12.0" units="pt" />
        <parameter name="axisSize" initial_value="14.0" units="pt" />
        <parameter name="labelSize" initial_value="12.0" units="pt" />
        <graph name="Vm" className="org.simBio.sim.analyzer.graph.Graph">
			<link name="target 1" initial_value="model/E"/>
            <link name="interval" initial_value="../interval" />
            <axisY name="Vm" units="mV" className="org.simBio.sim.analyzer.graph.AxisY">
                <parameter name="origin" initial_value="1000.0" />
                <parameter name="length" initial_value="8000.0" />
                <parameter name="min" initial_value="-100.0" />
                <parameter name="max" initial_value="60.0" />
            </axisY>
            <axisX name="Time" units="s" className="org.simBio.sim.analyzer.graph.AxisX">
                <link name="min" initial_value="../../min" />
                <link name="max" initial_value="../../max" />
                <parameter name="origin" initial_value="2500.0" />
                <parameter name="length" initial_value="12000.0" />
                <component name="does plot label" initial_value="false" />
            </axisX>
		</graph>
		<graph name="Current">
			<link name="target 1" initial_value="model/ICaL" />
			<link name="target 2" initial_value="model/IKr" />
			<link name="target 3" initial_value="model/IKs" />
            <axisY name="Current" units="uA/uF">
				<parameter name="min" initial_value="-1"/>
				<parameter name="max" initial_value="1"/>
                <component name="pattern" initial_value="0.0#" />
                <parameter name="origin" initial_value="11000.0" />
                <parameter name="length" initial_value="8000.0" />
            </axisY>
            <axisX name="Time" units="s" >
                <link name="min" initial_value="../../min" />
                <link name="max" initial_value="../../max" />
                <parameter name="origin" initial_value="2500.0" />
                <parameter name="length" initial_value="12000.0" />
            </axisX>
		</graph>
		<graph name="Tenision">
			<link name="target 1" initial_value="model/Tension" />
            <axisY name="Tension" units="" >
				<parameter name="min" initial_value="0" />
				<parameter name="max" initial_value="0.1" />
                <component name="pattern" initial_value="0.00#" />
                <parameter name="origin" initial_value="1000.0" />
                <parameter name="length" initial_value="8000.0" />
            </axisY>
            <axisX name="Time" units="s" >
                <link name="min" initial_value="../../min" />
                <link name="max" initial_value="../../max" />
                <parameter name="origin" initial_value="17000.0" />
                <parameter name="length" initial_value="12000.0" />
                <component name="does plot label" initial_value="false" />
            </axisX>
		</graph>
		<graph name="Ca concentration">
			<link name="target 1" initial_value="model/Cai" />
            <parameter name="target 1 scale" initial_value="1000.0" />
            <axisY name="Concentration" units="mM" >
                <parameter name="min" initial_value="0.0" />
                <parameter name="max" initial_value="2" />
                <component name="pattern" initial_value="0.0#" />
                <parameter name="origin" initial_value="11000.0" />
                <parameter name="length" initial_value="8000.0" />
            </axisY>
            <axisX name="Time" units="s" >
                <link name="min" initial_value="../../min" />
                <link name="max" initial_value="../../max" />
                <parameter name="origin" initial_value="17000.0" />
                <parameter name="length" initial_value="12000.0" />
            </axisX>
		</graph>
	</graphPage>
	<stopWatch name="stop watch" initial_value="0.0" units="real/virtual" className="org.simBio.sim.analyzer.StopWatch">
		<parameter name="totalTime" initial_value="0" units="msec" />
		<parameter name="lapTime" initial_value="0" units="msec/calc" />
		<link name="elapsedTime" initial_value="/elapsedTime" />
	</stopWatch>
</conductor>
```
