## Supplementary material for "Mathematical Analysis of Left Ventricular Elastance with respect to Afterload Change During Ejection Phase": Program source code: twoState.xml

```
<?sim.xml version="1.0"?>
<!--
Two-state model of Ca2+ gate.
The rate constants were determined based on the experimental data.

Reference:
1) Noma and Tsuboi, J Physiol, 1987, 382: 193-211

-->
<conductor name="model" initial_value="0.0">
	<parameter name="duration" initial_value="300000.0" units="msec"/>
	<parameter name="dtMin" initial_value="0.01" units="msec"/>
	<parameter name="dtMax" initial_value="0.01" units="msec"/>
	<parameter name="adjustDyOverY" initial_value="0.01" units="dimension_less"/>
	<parameter name="elapsedTime" initial_value="0.0" units="ms"/>
	<parameter name="timeStep" initial_value="0.01" units="ms"/>
	<compartment name="external" initial_value="0.0"
		className="org.simBio.bio.matsuoka_et_al_2003.Compartment">
		<compartment name="cell1" initial_value="0.0">
			<parameter name="membrane capacitance" initial_value="132.0" units="pF"/>
			<variable name="Vm" initial_value="0.0" units="mV"/>
			<!--pCa=6.4-->
			<!--<parameter name="Ca" initial_value="3.98107E-4" units="mM" />-->
			<!--pCa=6.8-->
			<parameter name="Ca" initial_value="1.58489E-4" units="mM"/>
			<!--pCa=7.1-->
			<!--<parameter name="Ca" initial_value="7.94328E-5" units="mM" />-->
		</compartment>
		<gapjunction name="gapjunction" initial_value="0.0" units="pA"
			className="org.simBio.bio.oka_et_al_2006.structure.GapJunction">
			<link name="Vm1" initial_value="../cell1/Vm" units="mV"/>
			<link name="Cm1" initial_value="../cell1/membrane capacitance" units="pF"/>
			<link name="Vm2" initial_value="../cell2/Vm" units="mV"/>
			<link name="Cm2" initial_value="../cell2/membrane capacitance" units="pF"/>
			<junctionalconductance name="conductance" initial_value="0.0" units="nS"
				className="org.simBio.bio.oka_et_al_2006.function.JunctionalConductance">
				<parameter name="number" initial_value="600" units="dimension_less"/>
				
				<voldependency name="gj" inital_value="0.0"
					className="org.simBio.bio.henriquez_et_al_2001.GapJunction">
					<parameter name="Vj" initial_value="0.0" units="mV"/>
					<variable name="nHH" initial_value="1.0"/>
					<variable name="nLH" initial_value="0.0"/>
					<variable name="nHL" initial_value="0.0"/>
					<variable name="nLL" initial_value="0.0"/>
					<parameter name="gHH" initial_value="0.0"/>
					<parameter name="gLH" initial_value="0.0"/>
					<parameter name="gHL" initial_value="0.0"/>
					<parameter name="gLL" initial_value="0.0"/>
					<parameter name="VH" initial_value="145.9" units="mV"/>
					<parameter name="VL" initial_value="299.0" units="mV"/>
					<parameter name="GH" initial_value="146.6" units="pS"/>
					<parameter name="GL" initial_value="13.1" units="pS"/>
					<parameter name="Acoef" initial_value="181.5E-3" units="ms-1"/>
					<parameter name="Bcoef" initial_value="0.007E-3" units="ms-1"/>
					<parameter name="Va" initial_value="8.437" units="mV"/>
					<parameter name="Vb" initial_value="8.675" units="mV"/>
					<parameter name="VHL" initial_value="0.0" units="mV"/>
					<parameter name="VLH" initial_value="0.0" units="mV"/>
				</voldependency>
				<independentGate name="pOpen" initial_value="1.0"
					className="org.simBio.bio.oka_et_al_2006.function.kinetics.IndependentGate">
					<rateConstant name="rateConstant" initial_value="0.0"
						className="org.simBio.bio.oka_et_al_2006.function.kinetics.RateConstantCaGate">
						<parameter name="k_forward" initial_value="0.0"/>
						<parameter name="k_backward" initial_value="0.0"/>
						<parameter name="timeconstant" initial_value="19000.0" units="msec"/>
						<parameter name="pX" initial_value="6.4" units="dimension_less"/>
						<parameter name="Kx" initial_value="2.51E-4" units="mM"/>
						<parameter name="nHill" initial_value="3.4" units="dimension_less"/>
					</rateConstant>
					<TwoStateModel name="gate_cx1" initial_value="1.0"
						className="org.simBio.bio.oka_et_al_2006.function.kinetics.TwoStateModel">
						<variable name="open" initial_value="1.0" units="dimension_less"/>
						<variable name="close" initial_value="0.0" units="dimension_less"/>
						<link name="ligand" initial_value="../../../../cell1/Ca" units="mM"/>
						<link name="beta" initial_value="../rateConstant/k_backward"/>
						<link name="alpha" initial_value="../rateConstant/k_forward"/>
						<link name="nHill" initial_value="../rateConstant/nHill"
							units="dimension_less"/>
					</TwoStateModel>
					<TwoStateModel name="gate_cx2" initial_value="1.0"
						className="org.simBio.bio.oka_et_al_2006.function.kinetics.TwoStateModel">
						<variable name="open" initial_value="1.0" units="dimension_less"/>
						<variable name="close" initial_value="0.0" units="dimension_less"/>
						<link name="ligand" initial_value="../../../../cell2/Ca" units="mM"/>
						<link name="beta" initial_value="../rateConstant/k_backward"/>
						<link name="alpha" initial_value="../rateConstant/k_forward"/>
						<link name="nHill" initial_value="../rateConstant/nHill"
							units="dimension_less"/>
					</TwoStateModel>
				</independentGate>
			</junctionalconductance>
		</gapjunction>
		<compartment name="cell2" initial_value="0.0">
			<parameter name="membrane capacitance" initial_value="132.0" units="pF"/>
			<variable name="Vm" initial_value="0.0" units="mV"/>
			<!-- pCa=9.4 -->
			<parameter name="Ca" initial_value="3.98107170553496E-7" units="mM"/>
		</compartment>
	</compartment>
	<page name="page" className="org.simBio.sim.analyzer.graph.Viewer">
		<parameter name="min" initial_value="0.0"/>
		<parameter name="max" initial_value="300000.0"/>
		<parameter name="interval" initial_value="10.0"/>
		<parameter name="referenceWidth" initial_value="29700.0"/>
		<parameter name="referenceHeight" initial_value="21000.0"/>
		<graph name="conductance" className="org.simBio.sim.analyzer.graph.Graph">
			<link name="target 1" initial_value="external/gapjunction/conductance"/>
			<link name="interval" initial_value="../interval"/>
			<axisY name="axisY" className="org.simBio.sim.analyzer.graph.AxisY">
				<parameter name="origin" initial_value="1000.0"/>
				<parameter name="length" initial_value="9000.0"/>
				<parameter name="min" initial_value="0.0"/>
				<parameter name="max" initial_value="60.0"/>
				<parameter name="gridStep" initial_value="20.0"/>
				<parameter name="labelStep" initial_value="20.0"/>
				<component name="units" initial_value="conductance (nS)"/>
			</axisY>
			<axisX name="axisX" className="org.simBio.sim.analyzer.graph.AxisX">
				<link name="min" initial_value="../../min"/>
				<link name="max" initial_value="../../max"/>
				<link name="elapsedTime" initial_value="/elapsedTime"/>
				<parameter name="origin" initial_value="2000.0"/>
				<parameter name="length" initial_value="24000.0"/>
				<parameter name="gridStep" initial_value="30000.0"/>
				<component name="does plot label" initial_value="false"/>
				<parameter name="labelStep" initial_value="60000.0"/>
				<component name="units" initial_value="ms"/>
			</axisX>
		</graph>
		<graph name="open probability">
			<link name="target 1" initial_value="external/gapjunction/conductance/pOpen"/>
			<link name="interval" initial_value="../interval"/>
			<axisY name="axisY">
				<parameter name="origin" initial_value="11000.0"/>
				<parameter name="length" initial_value="9000.0"/>
				<parameter name="min" initial_value="0.0"/>
				<parameter name="max" initial_value="1.0"/>
				<parameter name="gridStep" initial_value="0.2"/>
				<parameter name="labelStep" initial_value="0.2"/>
				<component name="units" initial_value="open probability"/>
			</axisY>
			<axisX name="axisX">
				<link name="min" initial_value="../../min"/>
				<link name="max" initial_value="../../max"/>
				<link name="elapsedTime" initial_value="/elapsedTime"/>
				<parameter name="origin" initial_value="2000.0"/>
				<parameter name="length" initial_value="24000.0"/>
				<parameter name="gridStep" initial_value="30000.0"/>
				<component name="does plot label" initial_value="true"/>
				<parameter name="labelStep" initial_value="60000.0"/>
				<component name="units" initial_value="ms"/>
			</axisX>
		</graph>
	</page>
	<csvMaker name="csv maker" className="org.simBio.sim.analyzer.csv.ALaCarte">
		<label name="fileName" initial_value="target/oka_et_al_2006/calcium_gate/twoState.csv"/>
		<parameter name="onset" initial_value="0" units="ms"/>
		<parameter name="offset" initial_value="300000" units="ms"/>
		<parameter name="interval" initial_value="10" units="ms"/>
		<link name="elapsedTime" initial_value="/elapsedTime"/>
		<link name="target 1" initial_value="../external/gapjunction/conductance"/>
	</csvMaker>
	<stopWatch name="stop watch" initial_value="0.7148035077061101" units="real/virtual"
		className="org.simBio.sim.analyzer.StopWatch">
		<parameter name="totalTime" initial_value="11437.0" units="msec"/>
		<parameter name="lapTime" initial_value="0.3152251805302905" units="msec/calc"/>
		<link name="elapsedTime" initial_value="/elapsedTime"/>
	</stopWatch>
	<parameter name="Gas constant" initial_value="8.3143"/>
	<parameter name="absolute temperature" initial_value="310.0" units="K"/>
	<parameter name="Faraday constant" initial_value="96.4867" units="Coulomb/mM"/>
	<variable name="dummy" initial_value="0.0"/>
</conductor>
```
