## Supplementary material for "Mathematical Analysis of Left Ventricular Elastance with respect to Afterload Change During Ejection Phase": Program source code: cell.xml

```
<!DOCTYPE compartment>
<compartment name="cell #number" initial_value="0.0">
	<insert>
		<VmaxTime href="VmaxTime.xml"/>
	</insert>
	<parameter name="volume" initial_value="8000.0" units="um^3"/>
	<parameter name="membrane capacitance" initial_value="132.0" units="pF"/>
	<variable name="Vm" initial_value="-85.95752434460744" units="mV"/>
	<variable name="Na" initial_value="4.925761439682025" units="mM"/>
	<variable name="K" initial_value="143.1837333000449" units="mM"/>
	<parameter name="Ca" initial_value="1.839085350472877E-5" units="mM"/>
	<insert>
		<peakDetect href="PeakDetect.xml"/>
	</insert>
	<variable name="CaTotal" initial_value="4.0180173572968586E-4" units="mM"/>
	<variable name="ATP" initial_value="4.657102729020499" units="mM"/>
	<ATPsynthesis name="ATP synthesis" initial_value="0.0010286918207474027"
		className="org.simBio.bio.matsuoka_et_al_2003.complex.ATPsynthesis">
		<link name="ATP" initial_value="../ATP" units="mM"/>
		<parameter name="totalAdenosine" initial_value="5.0" units="mM"/>
		<parameter name="maxProducingRate" initial_value="0.0030" units="/ms"/>
	</ATPsynthesis>
	<analyticCaBuffer name="calmodulin" initial_value="0.0"
		className="org.simBio.bio.matsuoka_et_al_2003.molecule.buffer.Ca.Analytic_RK">
		<link name="CaTotal" initial_value="../CaTotal" units="mM"/>
		<link name="Ca" initial_value="../Ca" units="mM"/>
		<parameter name="Km" initial_value="0.00238" units="mM"/>
		<parameter name="total" initial_value="0.05" units="mM"/>
	</analyticCaBuffer>
	<NLcrossBridge name="crossBridge" initial_value="0.0"
		className="org.simBio.bio.matsuoka_et_al_2003.molecule.enzyme.IsotonicContraction">
		<link name="troponin" initial_value="../troponin"/>
		<parameter name="halfsarcomerelength" initial_value="0.9623799975411884" units="um"/>
		<parameter name="forceCB" initial_value="1.525854709720281" units="mN/mm^2"/>
		<parameter name="forceExt" initial_value="0.0" units="mN/mm^2"/>
		<variable name="InextensibleLength" initial_value="0.9573749975411884" units="um"/>
		<parameter name="h" initial_value="0.0050" units="um"/>
	</NLcrossBridge>
	<NLtroponin name="troponin" initial_value="0.0"
		className="org.simBio.bio.matsuoka_et_al_2003.molecule.buffer.Ca.TroponinNL_RK">
		<link name="ATP" initial_value="../ATP" units="mM"/>
		<link name="Ca" initial_value="../Ca" units="mM"/>
		<link name="CaTotal" initial_value="../CaTotal" units="mM"/>
		<link name="crossBridge" initial_value="../crossBridge" units="mM"/>
		<parameter name="total" initial_value="0.07" units="mM"/>
		<parameter name="Km_ATP" initial_value="0.1" units="mM"/>
		<variable name="TCa" initial_value="0.02490898775497523"/>
		<variable name="TCaCB" initial_value="0.001990153835322864"/>
		<variable name="TCB" initial_value="4.2941813853474524E-4"/>
		<parameter name="free" initial_value="0.9726714373005023" units="mM"/>
		<variable name="ATPconsumption" initial_value="28086.00086653724" units="mM"/>
		<parameter name="ATPconsumingRate" initial_value="19.50416724877177" units="mM/min"/>
		<link name="t0" initial_value="/elapsedTime" units="ms"/>
	</NLtroponin>
	<reversalPotential name="K reversal potential" initial_value="-87.55744257800397" units="mV"
		className="org.simBio.bio.matsuoka_et_al_2003.function.ReversalPotential">
		<link name="in" initial_value="../K" units="mM"/>
		<link name="out" initial_value="../../K" units="mM"/>
		<link name="R" initial_value="/Gas constant"/>
		<link name="T" initial_value="/absolute temperature" units="K"/>
		<link name="F" initial_value="/Faraday constant" units="Coulomb/mM"/>
		<parameter name="valence" initial_value="1.0" units="dimension_less"/>
	</reversalPotential>
	<constantField name="constantFieldNa" initial_value="-468.6213009816883" units="mM"
		className="org.simBio.bio.matsuoka_et_al_2003.function.ConstantField">
		<link name="Vm" initial_value="../Vm" units="mV"/>
		<link name="in" initial_value="../Na" units="mM"/>
		<link name="out" initial_value="../../Na" units="mM"/>
		<link name="R" initial_value="/Gas constant"/>
		<link name="T" initial_value="/absolute temperature" units="K"/>
		<link name="F" initial_value="/Faraday constant" units="Coulomb/mM"/>
		<parameter name="valence" initial_value="1.0" units="dimension_less"/>
	</constantField>
	<constantField name="constantFieldK" initial_value="1.118110155300073" units="mM">
		<link name="Vm" initial_value="../Vm" units="mV"/>
		<link name="in" initial_value="../K" units="mM"/>
		<link name="out" initial_value="../../K" units="mM"/>
		<link name="R" initial_value="/Gas constant"/>
		<link name="T" initial_value="/absolute temperature" units="K"/>
		<link name="F" initial_value="/Faraday constant" units="Coulomb/mM"/>
		<parameter name="valence" initial_value="1.0" units="dimension_less"/>
	</constantField>
	<constantField name="constantFieldCa" initial_value="-11.602653559967038" units="mM">
		<link name="Vm" initial_value="../Vm" units="mV"/>
		<link name="in" initial_value="../Ca" units="mM"/>
		<link name="out" initial_value="../../Ca" units="mM"/>
		<link name="R" initial_value="/Gas constant"/>
		<link name="T" initial_value="/absolute temperature" units="K"/>
		<link name="F" initial_value="/Faraday constant" units="Coulomb/mM"/>
		<parameter name="valence" initial_value="2.0" units="dimension_less"/>
	</constantField>
	<INa name="INa" initial_value="-13.075845733585334" units="pA"
		className="org.simBio.bio.matsuoka_et_al_2003.current.cf.INa">
		<link name="Vm" initial_value="../Vm" units="mV"/>
		<link name="constantFieldNa" initial_value="../constantFieldNa" units="mM"/>
		<link name="constantFieldK" initial_value="../constantFieldK" units="mM"/>
		<link name="constantFieldCa" initial_value="../constantFieldCa" units="mM"/>
		<link name="current" initial_value="../current"/>
		<link name="currentNa" initial_value="../currentNa"/>
		<link name="currentK" initial_value="../currentK"/>
		<link name="currentCa" initial_value="../currentCa"/>
		<parameter name="permeabilityNa" initial_value="2860.0" units="pA/mM"/>
		<parameter name="rerativePK" initial_value="0.1" units="pK/pNa"/>
		<variable name="pRP" initial_value="0.3556412697995689" units="dimension_less"/>
		<variable name="pAP" initial_value="1.779648367445368E-5" units="dimension_less"/>
		<variable name="pAI" initial_value="0.40285968661346977" units="dimension_less"/>
		<variable name="gate" initial_value="0.5861887862983165" units="dimension_less"/>
	</INa>
	<ICaL name="ICaL" initial_value="-0.026201213124116756" units="pA"
		className="org.simBio.bio.matsuoka_et_al_2003.current.cf.ICaL">
		<link name="Vm" initial_value="../Vm" units="mV"/>
		<link name="Cai" initial_value="../Ca" units="mM"/>
		<link name="ATP" initial_value="../ATP" units="mM"/>
		<link name="constantFieldNa" initial_value="../constantFieldNa" units="mM"/>
		<link name="constantFieldK" initial_value="../constantFieldK" units="mM"/>
		<link name="constantFieldCa" initial_value="../constantFieldCa" units="mM"/>
		<link name="current" initial_value="../current"/>
		<link name="currentNa" initial_value="../currentNa"/>
		<link name="currentK" initial_value="../currentK"/>
		<link name="currentCa" initial_value="../currentCa"/>
		<parameter name="permeabilityCa" initial_value="8712.0" units="pA/mM"/>
		<variable name="pRP" initial_value="0.9968480629364956" units="dimension_less"/>
		<variable name="pAP" initial_value="1.5445004166497696E-6" units="dimension_less"/>
		<variable name="pAI" initial_value="8.77325391245903E-4" units="dimension_less"/>
		<variable name="pU" initial_value="0.17246483915629204" units="dimension_less"/>
		<variable name="pUCa" initial_value="6.098246017787626E-5" units="dimension_less"/>
		<variable name="pC" initial_value="0.4250747299372254" units="dimension_less"/>
		<variable name="gate" initial_value="0.9985266538252986" units="dimension_less"/>
		<parameter name="CaDiadic" initial_value="-2.0316135947262994E-7" units="dimension_less"/>
	</ICaL>
	<ICaT name="ICaT" initial_value="-0.10291968917010137" units="pA"
		className="org.simBio.bio.matsuoka_et_al_2003.current.cf.ICaT">
		<link name="Vm" initial_value="../Vm" units="mV"/>
		<link name="constantFieldNa" initial_value="../constantFieldNa" units="mM"/>
		<link name="constantFieldK" initial_value="../constantFieldK" units="mM"/>
		<link name="constantFieldCa" initial_value="../constantFieldCa" units="mM"/>
		<link name="current" initial_value="../current"/>
		<link name="currentNa" initial_value="../currentNa"/>
		<link name="currentK" initial_value="../currentK"/>
		<link name="currentCa" initial_value="../currentCa"/>
		<parameter name="permeabilityCa" initial_value="612.0" units="pA/mM"/>
		<variable name="activation" initial_value="1.6882718240109127E-5" units="dimension_less"/>
		<variable name="inactivation" initial_value="0.8585352091865849" units="dimension_less"/>
	</ICaT>
	<IK1 name="IK1" initial_value="127.44367224523438" units="pA"
		className="org.simBio.bio.matsuoka_et_al_2003.current.potassium.IK1">
		<KoDependency name="permeabilityK" initial_value="151.536" units="pA/mV"
			className="org.simBio.bio.matsuoka_et_al_2003.function.KoDependency">
			<parameter name="amplitude" initial_value="1.148"/>
			<link name="Cm" initial_value="../../membrane capacitance"/>
			<parameter name="constant" initial_value="5.4" units="mM"/>
			<parameter name="power" initial_value="0.4" units="dimension_less"/>
			<link name="Ko" initial_value="../../../K"/>
		</KoDependency>
		<rateConstantK name="alfa" initial_value="0.19230390990138668" units="/ms"
			className="org.simBio.bio.matsuoka_et_al_2003.function.RateConstantK">
			<parameter name="c1" initial_value="1.0" units="/ms"/>
			<parameter name="c2" initial_value="8000.0" units="dimension_less"/>
			<parameter name="c3" initial_value="-97.0" units="dimension_less"/>
			<parameter name="c4" initial_value="8.5" units="dimension_less"/>
			<parameter name="c5" initial_value="7.0" units="dimension_less"/>
			<parameter name="c6" initial_value="-97.0" units="dimension_less"/>
			<parameter name="c7" initial_value="300.0" units="dimension_less"/>
			<link name="Vm" initial_value="../../Vm"/>
			<link name="reversalPotential" initial_value="../../K reversal potential"/>
		</rateConstantK>
		<link name="Vm" initial_value="../Vm" units="mV"/>
		<link name="reversalPotential" initial_value="../K reversal potential" units="mV"/>
		<link name="current" initial_value="../current"/>
		<link name="currentNa" initial_value="../currentNa"/>
		<link name="currentK" initial_value="../currentK"/>
		<link name="currentCa" initial_value="../currentCa"/>
		<variable name="gate" initial_value="0.6080573900752752"/>
	</IK1>
	<IKr name="IKr" initial_value="0.14646989400483937" units="pA"
		className="org.simBio.bio.matsuoka_et_al_2003.current.potassium.IKr">
		<KoDependency name="permeabilityK" initial_value="1.14048" units="pA/mV">
			<parameter name="amplitude" initial_value="0.00864"/>
			<link name="Cm" initial_value="../../membrane capacitance"/>
			<parameter name="constant" initial_value="5.4" units="mM"/>
			<parameter name="power" initial_value="0.2" units="dimension_less"/>
			<link name="Ko" initial_value="../../../K"/>
		</KoDependency>
		<link name="Vm" initial_value="../Vm" units="mV"/>
		<link name="reversalPotential" initial_value="../K reversal potential" units="mV"/>
		<link name="current" initial_value="../current"/>
		<link name="currentNa" initial_value="../currentNa"/>
		<link name="currentK" initial_value="../currentK"/>
		<link name="currentCa" initial_value="../currentCa"/>
		<variable name="gate1" initial_value="0.0018339931180983765"/>
		<variable name="gate2" initial_value="0.20443083454225305"/>
		<variable name="gate3" initial_value="0.967887666264921"/>
	</IKr>
	<IKs name="IKs" initial_value="-0.15815960451254626" units="pA"
		className="org.simBio.bio.matsuoka_et_al_2003.current.potassium.IKs">
		<link name="Vm" initial_value="../Vm" units="mV"/>
		<link name="Ca" initial_value="../Ca" units="mM"/>
		<link name="constantFieldNa" initial_value="../constantFieldNa" units="mM"/>
		<link name="constantFieldK" initial_value="../constantFieldK" units="mM"/>
		<link name="constantFieldCa" initial_value="../constantFieldCa" units="mM"/>
		<link name="current" initial_value="../current"/>
		<link name="currentNa" initial_value="../currentNa"/>
		<link name="currentK" initial_value="../currentK"/>
		<link name="currentCa" initial_value="../currentCa"/>
		<parameter name="permeabilityK" initial_value="5.04" units="pA/mM"/>
		<parameter name="relativePNa" initial_value="0.04" units="pNa/pK"/>
		<variable name="gate1" initial_value="0.09738789658609195"/>
		<variable name="gate2" initial_value="0.09745345578743213"/>
	</IKs>
	<Ito name="Ito" initial_value="-6.820042716144267E-10" units="pA"
		className="org.simBio.bio.matsuoka_et_al_2003.current.cf.Ito">
		<link name="Vm" initial_value="../Vm" units="mV"/>
		<link name="constantFieldNa" initial_value="../constantFieldNa" units="mM"/>
		<link name="constantFieldK" initial_value="../constantFieldK" units="mM"/>
		<link name="constantFieldCa" initial_value="../constantFieldCa" units="mM"/>
		<link name="current" initial_value="../current"/>
		<link name="currentNa" initial_value="../currentNa"/>
		<link name="currentK" initial_value="../currentK"/>
		<link name="currentCa" initial_value="../currentCa"/>
		<parameter name="permeabilityK" initial_value="0.033" units="pA/mM"/>
		<parameter name="relativeP" initial_value="0.09" units="pNa/pK"/>
		<variable name="gate1" initial_value="7.956883250874798E-4"/>
		<variable name="gate2" initial_value="0.9999125083105881"/>
	</Ito>
	<INaK name="INaK" initial_value="74.71426141894656"
		className="org.simBio.bio.matsuoka_et_al_2003.current.carrier.INaK">
		<variable name="ATPconsumption" initial_value="10116.563644731443" units="mM"/>
		<parameter name="ATPconsumingRate" initial_value="7.025391412871935" units="mM/min"/>
		<link name="t0" initial_value="/elapsedTime" units="ms"/>
		<variable name="gate" initial_value="0.5910747147428818"/>
		<parameter name="amplitude" initial_value="21.0" units="pA/pF"/>
		<parameter name="stoichiometryNa" initial_value="3.0" units="pA/mM"/>
		<parameter name="stoichiometryK" initial_value="-2.0" units="pA/mM"/>
		<link name="Vm" initial_value="../Vm" units="mV"/>
		<link name="Cm" initial_value="../membrane capacitance"/>
		<link name="ATP" initial_value="../ATP" units="mM"/>
		<link name="Vi" initial_value="../volume"/>
		<link name="Nai" initial_value="../Na" units="mM"/>
		<link name="Nao" initial_value="../../Na" units="mM"/>
		<link name="Ki" initial_value="../K" units="mM"/>
		<link name="Ko" initial_value="../../K" units="mM"/>
		<link name="current" initial_value="../current"/>
		<link name="currentNa" initial_value="../currentNa"/>
		<link name="currentK" initial_value="../currentK"/>
		<link name="currentCa" initial_value="../currentCa"/>
		<link name="R" initial_value="/Gas constant"/>
		<link name="T" initial_value="/absolute temperature" units="K"/>
		<link name="F" initial_value="/Faraday constant" units="Coulomb/mM"/>
	</INaK>
	<INaCa name="INaCa" initial_value="-7.956027712683003"
		className="org.simBio.bio.matsuoka_et_al_2003.current.carrier.INaCa">
		<variable name="gate" initial_value="0.9891789193465331"/>
		<parameter name="amplitude" initial_value="6.81" units="pA/pF"/>
		<parameter name="stoichiometryNa" initial_value="3.0" units="pA/mM"/>
		<parameter name="stoichiometryCa" initial_value="-2.0" units="pA/mM"/>
		<link name="Vm" initial_value="../Vm" units="mV"/>
		<link name="Cm" initial_value="../membrane capacitance"/>
		<link name="Nai" initial_value="../Na" units="mM"/>
		<link name="Nao" initial_value="../../Na" units="mM"/>
		<link name="Cai" initial_value="../Ca" units="mM"/>
		<link name="Cao" initial_value="../../Ca" units="mM"/>
		<link name="current" initial_value="../current"/>
		<link name="currentNa" initial_value="../currentNa"/>
		<link name="currentK" initial_value="../currentK"/>
		<link name="currentCa" initial_value="../currentCa"/>
		<link name="R" initial_value="/Gas constant"/>
		<link name="T" initial_value="/absolute temperature" units="K"/>
		<link name="F" initial_value="/Faraday constant" units="Coulomb/mM"/>
	</INaCa>
	<ILCCa name="ILCCa" initial_value="-1.8511329785440394E-4" units="pA"
		className="org.simBio.bio.matsuoka_et_al_2003.current.cf.ILCCa">
		<link name="Cai" initial_value="../Ca" units="mV"/>
		<link name="constantFieldNa" initial_value="../constantFieldNa" units="mM"/>
		<link name="constantFieldK" initial_value="../constantFieldK" units="mM"/>
		<link name="constantFieldCa" initial_value="../constantFieldCa" units="mM"/>
		<link name="current" initial_value="../current"/>
		<link name="currentNa" initial_value="../currentNa"/>
		<link name="currentK" initial_value="../currentK"/>
		<link name="currentCa" initial_value="../currentCa"/>
		<parameter name="permeabilityNa" initial_value="0.11" units="pA/mM"/>
		<parameter name="permeabilityK" initial_value="0.11" units="pA/mM"/>
	</ILCCa>
	<IKATP name="IKATP" initial_value="0.04871732529514947" units="pA"
		className="org.simBio.bio.matsuoka_et_al_2003.current.potassium.IKATP">
		<KoDependency name="permeabilityK" initial_value="82.52798549395386" units="pA/mV">
			<parameter name="amplitude" initial_value="0.0236"/>
			<parameter name="Cm" initial_value="2333.0"/>
			<parameter name="constant" initial_value="1.0" units="mM"/>
			<parameter name="power" initial_value="0.24" units="dimension_less"/>
			<link name="Ko" initial_value="../../../K"/>
		</KoDependency>
		<link name="Vm" initial_value="../Vm" units="mV"/>
		<link name="ATPi" initial_value="../ATP" units="mM"/>
		<link name="reversalPotential" initial_value="../K reversal potential" units="mV"/>
		<link name="current" initial_value="../current"/>
		<link name="currentNa" initial_value="../currentNa"/>
		<link name="currentK" initial_value="../currentK"/>
		<link name="currentCa" initial_value="../currentCa"/>
	</IKATP>
	<IKpl name="IKpl" initial_value="1.7302887312358268E-5" units="pA"
		className="org.simBio.bio.matsuoka_et_al_2003.current.cf.IKpl">
		<KoDependency name="GK" initial_value="1.1E-4" units="pA/mV">
			<parameter name="amplitude" initial_value="1.1E-4"/>
			<parameter name="Cm" initial_value="1.0"/>
			<parameter name="constant" initial_value="5.4" units="mM"/>
			<parameter name="power" initial_value="0.16" units="dimension_less"/>
			<link name="Ko" initial_value="../../../K"/>
		</KoDependency>
		<link name="Vm" initial_value="../Vm" units="mV"/>
		<link name="constantFieldNa" initial_value="../constantFieldNa" units="mM"/>
		<link name="constantFieldK" initial_value="../constantFieldK" units="mM"/>
		<link name="constantFieldCa" initial_value="../constantFieldCa" units="mM"/>
		<link name="current" initial_value="../current"/>
		<link name="currentNa" initial_value="../currentNa"/>
		<link name="currentK" initial_value="../currentK"/>
		<link name="currentCa" initial_value="../currentCa"/>
	</IKpl>
	<backGroundCurrent name="IbNSC" initial_value="-180.2470119140338"
		className="org.simBio.bio.matsuoka_et_al_2003.current.cf.CfChannel">
		<parameter name="permeabilityNa" initial_value="0.385" units="pA/mM"/>
		<parameter name="permeabilityK" initial_value="0.154" units="pA/mM"/>
		<link name="constantFieldNa" initial_value="../constantFieldNa" units="mM"/>
		<link name="constantFieldK" initial_value="../constantFieldK" units="mM"/>
		<link name="constantFieldCa" initial_value="../constantFieldCa" units="mM"/>
		<link name="current" initial_value="../current"/>
		<link name="currentNa" initial_value="../currentNa"/>
		<link name="currentK" initial_value="../currentK"/>
		<link name="currentCa" initial_value="../currentCa"/>
	</backGroundCurrent>
	<backGroundCurrent name="ICab" initial_value="-0.46410614239868153">
		<parameter name="permeabilityCa" initial_value="0.04"/>
		<link name="constantFieldNa" initial_value="../constantFieldNa" units="mM"/>
		<link name="constantFieldK" initial_value="../constantFieldK" units="mM"/>
		<link name="constantFieldCa" initial_value="../constantFieldCa" units="mM"/>
		<link name="current" initial_value="../current"/>
		<link name="currentNa" initial_value="../currentNa"/>
		<link name="currentK" initial_value="../currentK"/>
		<link name="currentCa" initial_value="../currentCa"/>
	</backGroundCurrent>
	<compartment name="SRrel" initial_value="0.0">
		<volume name="volume" initial_value="160.0" units="um^3"
			className="org.simBio.bio.matsuoka_et_al_2003.function.Volume">
			<link name="total" initial_value="../../volume" units="um^3"/>
			<parameter name="ratio" initial_value="0.02" units="/cell volume"/>
		</volume>
		<parameter name="Ca" initial_value="2.15918698652375"/>
		<variable name="CaTotal" initial_value="9.455741736977666"/>
		<analyticCaBuffer name="calsequestrin" initial_value="0.0">
			<link name="Ca" initial_value="../Ca" units="mM"/>
			<link name="CaTotal" initial_value="../CaTotal" units="mM"/>
			<parameter name="Km" initial_value="0.8"/>
			<parameter name="total" initial_value="10.0"/>
		</analyticCaBuffer>
		<IRyR name="IRyR" initial_value="45.93613247899165"
			className="org.simBio.bio.matsuoka_et_al_2003.current.channel.IRyR">
			<link name="Cai" initial_value="../../Ca" units="mM"/>
			<link name="Cao" initial_value="../Ca" units="mM"/>
			<link name="CaDiadic" initial_value="../../ICaL/CaDiadic" units="mM"/>
			<link name="current" initial_value="/dummy"/>
			<link name="currentNa" initial_value="/dummy"/>
			<link name="currentK" initial_value="/dummy"/>
			<link name="currentCa" initial_value="../currentCa"/>
			<parameter name="permeabilityCa" initial_value="62000.0" units="pA/mM"/>
			<parameter name="diadicFactor" initial_value="-150.0"/>
			<variable name="close" initial_value="0.19135178123107768"/>
			<variable name="open" initial_value="3.4314360001543243E-4"/>
		</IRyR>
		<current name="currentCa" initial_value="45.93613247899165" units="pA"
			className="org.simBio.bio.matsuoka_et_al_2003.function.Current">
			<link name="in" initial_value="../CaTotal" units="mM"/>
			<link name="out" initial_value="../../CaTotal" units="mM"/>
			<link name="Vi" initial_value="../volume"/>
			<link name="Vo" initial_value="../../volume"/>
			<link name="F" initial_value="/Faraday constant"/>
			<parameter name="valence" initial_value="2.0" units="dimension_less"/>
		</current>
	</compartment>
	<compartment name="SRup" initial_value="0.0">
		<volume name="volume" initial_value="400.0" units="um^3">
			<link name="total" initial_value="../../volume" units="um^3"/>
			<parameter name="ratio" initial_value="0.05" units="/cell volume"/>
		</volume>
		<variable name="Ca" initial_value="2.611712901567567"/>
		<ICaPump name="ISRCA" initial_value="-1240.9615539525548"
			className="org.simBio.bio.matsuoka_et_al_2003.current.carrier.ICaPump">
			<link name="Vi" initial_value="../../volume"/>
			<link name="F" initial_value="/Faraday constant"/>
			<parameter name="stoichiometryCa" initial_value="1.0" units="pA/mM"/>
			<link name="Cai" initial_value="../../Ca" units="mM"/>
			<link name="Cao" initial_value="../Ca" units="mM"/>
			<link name="ATP" initial_value="../../ATP" units="mM"/>
			<link name="current" initial_value="/dummy"/>
			<link name="currentNa" initial_value="/dummy"/>
			<link name="currentK" initial_value="/dummy"/>
			<link name="currentCa" initial_value="../currentCa"/>
			<parameter name="amplitude" initial_value="162500.0"/>
			<variable name="gate" initial_value="0.46108441538480216"/>
			<variable name="ATPconsumption" initial_value="59765.28776421412" units="mM"/>
			<parameter name="ATPconsumingRate" initial_value="41.503672016655266" units="mM/min"/>
			<link name="t0" initial_value="/elapsedTime" units="ms"/>
		</ICaPump>
		<diffusion name="leak" initial_value="1198.7678296566182"
			className="org.simBio.bio.matsuoka_et_al_2003.current.Diffusion">
			<link name="Cai" initial_value="../../Ca" units="mM"/>
			<link name="Cao" initial_value="../Ca" units="mM"/>
			<link name="current" initial_value="/dummy"/>
			<link name="currentNa" initial_value="/dummy"/>
			<link name="currentK" initial_value="/dummy"/>
			<link name="currentCa" initial_value="../currentCa"/>
			<parameter name="permeabilityCa" initial_value="459.0" units="pA/mM"/>
		</diffusion>
		<current name="currentCa" initial_value="-42.19372429593659" units="pA">
			<link name="in" initial_value="../Ca" units="mM"/>
			<link name="out" initial_value="../../CaTotal" units="mM"/>
			<link name="Vi" initial_value="../volume"/>
			<link name="Vo" initial_value="../../volume"/>
			<link name="F" initial_value="/Faraday constant"/>
			<parameter name="valence" initial_value="2.0" units="dimension_less"/>
		</current>
	</compartment>
	<compartment name="separator" initial_value="0.0">
		<diffusion name="transfer" initial_value="174.6750446147595">
			<link name="Cai" initial_value="../../SRrel/Ca" units="mM"/>
			<link name="Cao" initial_value="../../SRup/Ca" units="mM"/>
			<link name="current" initial_value="/dummy"/>
			<link name="currentNa" initial_value="/dummy"/>
			<link name="currentK" initial_value="/dummy"/>
			<link name="currentCa" initial_value="../currentCa"/>
			<parameter name="permeabilityCa" initial_value="386.0" units="pA/mM"/>
		</diffusion>
		<current name="currentCa" initial_value="174.6750446147595" units="pA">
			<link name="in" initial_value="../../SRup/Ca" units="mM"/>
			<link name="out" initial_value="../../SRrel/CaTotal" units="mM"/>
			<link name="Vi" initial_value="../../SRup/volume"/>
			<link name="Vo" initial_value="../../SRrel/volume"/>
			<link name="F" initial_value="/Faraday constant"/>
			<parameter name="valence" initial_value="2.0" units="dimension_less"/>
		</current>
	</compartment>
	<charge name="current" initial_value="0.32268106288078513" units="pA"
		className="org.simBio.bio.matsuoka_et_al_2003.function.Charge">
		<link name="Vm" initial_value="../Vm" units="mV"/>
		<link name="Cm" initial_value="../membrane capacitance"/>
	</charge>
	<current name="currentNa" initial_value="6.608136721904856" units="pA">
		<link name="in" initial_value="../Na" units="mM"/>
		<link name="out" initial_value="/dummy" units="mM"/>
		<link name="Vi" initial_value="../volume"/>
		<link name="Vo" initial_value="../../volume"/>
		<link name="F" initial_value="/Faraday constant"/>
		<parameter name="valence" initial_value="1.0" units="dimension_less"/>
	</current>
	<current name="currentK" initial_value="-21.604302682351964" units="pA">
		<link name="in" initial_value="../K" units="mM"/>
		<link name="out" initial_value="/dummy" units="mM"/>
		<link name="Vi" initial_value="../volume"/>
		<link name="Vo" initial_value="../../volume"/>
		<link name="F" initial_value="/Faraday constant"/>
		<parameter name="valence" initial_value="1.0" units="dimension_less"/>
	</current>
	<current name="currentCa" initial_value="15.31884702332791" units="pA">
		<link name="in" initial_value="../CaTotal" units="mM"/>
		<link name="out" initial_value="/dummy" units="mM"/>
		<link name="Vi" initial_value="../volume"/>
		<link name="Vo" initial_value="../../volume"/>
		<link name="F" initial_value="/Faraday constant"/>
		<parameter name="valence" initial_value="2.0" units="dimension_less"/>
	</current>
</compartment>
```
