## Supplementary material for "Mathematical Analysis of Left Ventricular Elastance with respect to Afterload Change During Ejection Phase": Program source code: conductor.xml

```
<?sim.xml version="1.0"?>
<!--
  
  Execute with "Compose and Run"
  -->
<conductor name="simulation" initial_value="0.0">
	<parameter name="duration" initial_value="2400.0" units="msec"/>
	<parameter name="dtMin" initial_value="0.001" units="msec"/>
	<parameter name="dtMax" initial_value="0.05" units="msec"/>
	<parameter name="adjustDyOverY" initial_value="0.05" units="dimension_less"/>
	<parameter name="elapsedTime" initial_value="0.0" units="ms"/>
	<parameter name="timeStep" initial_value="0.2" units="ms"/>
	<insert>
		<compartment href="external.xml"/>
		<page href="page.xml" description="for Fig. 2A"/>-->
		<!--<page href="pageGj_and_Ca.xml" description="for Fig. 2B, 4C, and 6"/>-->
		<csvMaker href="csv_VmaxTime.xml"/>
		<!--<csvMaker href="csv_target.xml" description="for Fig. 2B, 4C, and 6"/>-->
	</insert>
	<parameter name="Gas constant" initial_value="8.3143"/>
	<parameter name="absolute temperature" initial_value="310.0" units="K"/>
	<parameter name="Faraday constant" initial_value="96.4867" units="Coulomb/mM"/>
	<variable name="dummy" initial_value="0.0"/>
</conductor>
```
