## Supplementary material for "Mathematical Analysis of Left Ventricular Elastance with respect to Afterload Change During Ejection Phase": Program source code: csv_VmaxTime.xml

```
<!DOCTYPE csvMaker>
<csvMaker name="VmaxTime csv" className="org.simBio.sim.analyzer.csv.ALaCarte">
	<component name="fileName" initial_value="target/oka_et_al_2006/propagation/conduction.csv"/>
	<parameter name="onset" initial_value="0" units="ms"/>
	<link name="offset" initial_value="/duration" units="ms"/>
	<parameter name="interval" initial_value="400.0" units="ms"/>
	<link name="elapsedTime" initial_value="/elapsedTime"/>
	<insert from="1" to="30" step="1">
		<link name="target #number" initial_value="/model/cell #number/VmaxTime"/>
	</insert>
</csvMaker>
```
