## Supplementary material for "Mathematical Analysis of Left Ventricular Elastance with respect to Afterload Change During Ejection Phase": Program source code: external.xml

```
<!DOCTYPE compartment>
<compartment name="model" initial_value="0.0"
	className="org.simBio.bio.matsuoka_et_al_2003.Compartment">
	<parameter name="volume" initial_value="800000.0" units="um^3"/>
	<variable name="Na" initial_value="140.0" units="mM"
		className="org.simBio.core.integrator.RungeKutta"/>
	<variable name="K" initial_value="5.4" units="mM"/>
	<variable name="Ca" initial_value="1.8" units="mM"/>
	<insert>
		<compartment href="pipette.xml">
			<target xpath="//link[@name='current']/@initial_value"/>
			<target xpath="//link[@name='currentK']/@initial_value"/>
		</compartment>
		<compartment href="cell.xml">
			<target xpath="//compartment[@name='cell #number']/@name"/>
		</compartment>
	</insert>
	<insert from="2" to="30">
		<!-- !! Select the type of gap junction model !! -->
		<!--<gapJunction href="gapTwoState.xml" description="for Fig. 2B">-->
		<!--<gapJunction href="gapFiveState.xml" description="for Fig. 4C and 6">-->
		 <gapJunction href="gapStatic.xml" description="for Fig. 2A" > 

			<!--<target xpath="//link[@name='ligand']/@initial_value"
				description="for Fig. 2B, 4C, and 6"/>-->
			
			<target xpath="//gapjunction/@name"/>
			<target xpath="//link[@name='Vm1']/@initial_value"/>
			<target xpath="//link[@name='Cm1']/@initial_value"/>
			<target xpath="//link[@name='Ki1']/@initial_value"/>
			<target xpath="//link[@name='volume1']/@initial_value"/>
			<target xpath="//link[@name='Vm2']/@initial_value"/>
			<target xpath="//link[@name='Cm2']/@initial_value"/>
			<target xpath="//link[@name='Ki2']/@initial_value"/>
			<target xpath="//link[@name='volume2']/@initial_value"/>
		</gapJunction>
		<compartment href="cell.xml">
			<target xpath="//compartment[@name='cell #number']/@name"/>
		</compartment>
	</insert>
</compartment>
```
