## Supplementary material for "Mathematical Analysis of Left Ventricular Elastance with respect to Afterload Change During Ejection Phase": Program source code: gapStatic.xml

```
<!DOCTYPE gapJunction>
<gapjunction name="gap junction #previous-#number" initial_value="0.0" units="pA" 
	className="org.simBio.bio.oka_et_al_2006.structure.GapJunctionK">
	<parameter name="conductance" initial_value="2.2E3" units="nS" />
	<link name="Vm1" initial_value="../cell #previous/Vm" units="mV" />
	<link name="Cm1" initial_value="../cell #previous/membrane capacitance" units="pF" />
	<link name="Ki1" initial_value="../cell #previous/K" units="mM" />
	<link name="volume1" initial_value="../cell #previous/volume" units="" />
	<link name="Vm2" initial_value="../cell #number/Vm" units="mV" />
	<link name="Cm2" initial_value="../cell #number/membrane capacitance" units="pF" />
	<link name="Ki2" initial_value="../cell #number/K" units="mM" />
	<link name="volume2" initial_value="../cell #number/volume" units="" />
	<link name="F" initial_value="/Faraday constant" />
	<parameter name="z" initial_value="1.0" />
</gapjunction>
```
