## Supplementary material for "Mathematical Analysis of Left Ventricular Elastance with respect to Afterload Change During Ejection Phase": Program source code: gapTwoState.xml

```
<!DOCTYPE gapJunction>
<gapjunction name="gap junction #previous-#number" initial_value="0.0" units="pA"
	className="org.simBio.bio.oka_et_al_2006.structure.GapJunctionK">
	<link name="Vm1" initial_value="../cell #previous/Vm" units="mV" />
	<link name="Cm1" initial_value="../cell #previous/membrane capacitance" units="pF" />
	<link name="Ki1" initial_value="../cell #previous/K" units="mM" />
	<link name="volume1" initial_value="../cell #previous/volume" units="" />
	<link name="Vm2" initial_value="../cell #number/Vm" units="mV" />
	<link name="Cm2" initial_value="../cell #number/membrane capacitance" units="pF" />
	<link name="Ki2" initial_value="../cell #number/K" units="mM" />
	<link name="volume2" initial_value="../cell #number/volume" units="" />
	<link name="F" initial_value="/Faraday constant" />
	<parameter name="z" initial_value="1" />
	<junctionalconductance name="conductance" initial_value="0.0" units="nS"
		className="org.simBio.bio.oka_et_al_2006.function.JunctionalConductance">
		<parameter name="number" initial_value="30000" units="dimension_less"/>
		<voldependency name="gj" inital_value="0.0"
			className="org.simBio.bio.henriquez_et_al_2001.GapJunction">
			<voltage name="Vj" initial_value="0.0" units="mV"
				className="org.simBio.bio.oka_et_al_2006.function.JunctionalPotential">
				<link name="Vm1" initial_value="../../../../cell #previous/Vm" units="mV"/>
				<link name="Vm2" initial_value="../../../../cell #number/Vm" units="mV"/>
			</voltage>
			<variable name="nHH" initial_value="1.0"/>
			<variable name="nLH" initial_value="0.0"/>
			<variable name="nHL" initial_value="0.0"/>
			<variable name="nLL" initial_value="0.0"/>
			<parameter name="gHH" initial_value="0.0"/>
			<parameter name="gLH" initial_value="0.0"/>
			<parameter name="gHL" initial_value="0.0"/>
			<parameter name="gLL" initial_value="0.0"/>
			<parameter name="VH" initial_value="145.9" units="mV"/>
			<parameter name="VL" initial_value="299.0" units="mV"/>
			<parameter name="GH" initial_value="146.6" units="pS"/>
			<parameter name="GL" initial_value="13.1" units="pS"/>
			<parameter name="Acoef" initial_value="181.5E-3" units="ms-1"/>
			<parameter name="Bcoef" initial_value="0.007E-3" units="ms-1"/>
			<parameter name="Va" initial_value="8.437" units="mV"/>
			<parameter name="Vb" initial_value="8.675" units="mV"/>
			<parameter name="VHL" initial_value="0.0" units="mV"/>
			<parameter name="VLH" initial_value="0.0" units="mV"/>
		</voldependency>
		<independentGate name="pOpen" initial_value="1.0"
			className="org.simBio.bio.oka_et_al_2006.function.kinetics.IndependentGate">
			<rateConstant name="rateConstant" initial_value="0.0"
				className="org.simBio.bio.oka_et_al_2006.function.kinetics.RateConstantCaGate">
				<parameter name="k_forward" initial_value="0.0"/>
				<parameter name="k_backward" initial_value="0.0"/>
				<parameter name="timeconstant" initial_value="19000.0" units="msec"/>
				<parameter name="pX" initial_value="6.4" units="dimension_less"/>
				<parameter name="Kx" initial_value="2.51E-4" units="mM"/>
				<parameter name="nHill" initial_value="3.4" units="dimension_less"/>
			</rateConstant>
			<TwoStateModel name="gate_cx1" initial_value="1.0"
				className="org.simBio.bio.oka_et_al_2006.function.kinetics.TwoStateModel">
				<variable name="open" initial_value="1.0" units="dimension_less"/>
				<variable name="close" initial_value="0.0" units="dimension_less"/>
				<link name="ligand" initial_value="../../../../cell #previous/Ca" units="mM"/>
				<link name="beta" initial_value="../rateConstant/k_backward"/>
				<link name="alpha" initial_value="../rateConstant/k_forward"/>
				<link name="nHill" initial_value="../rateConstant/nHill" units="dimension_less"/>
			</TwoStateModel>
			<TwoStateModel name="gate_cx2" initial_value="1.0"
				className="org.simBio.bio.oka_et_al_2006.function.kinetics.TwoStateModel">
				<variable name="open" initial_value="1.0" units="dimension_less"/>
				<variable name="close" initial_value="0.0" units="dimension_less"/>
				<link name="ligand" initial_value="../../../../cell #number/Ca" units="mM"/>
				<link name="beta" initial_value="../rateConstant/k_backward"/>
				<link name="alpha" initial_value="../rateConstant/k_forward"/>
				<link name="nHill" initial_value="../rateConstant/nHill" units="dimension_less"/>
			</TwoStateModel>
		</independentGate>
	</junctionalconductance>
</gapjunction>
```
