## Supplementary material for "Mathematical Analysis of Left Ventricular Elastance with respect to Afterload Change During Ejection Phase": Program source code: PeakDetect.xml

```
<!DOCTYPE peakDetect>
<peakDetect name="PeakDetect" initial_value="0" 
	className="org.simBio.sim.analyzer.measure.PeakDetect">
	<link name="target" initial_value="../Ca" />
	<parameter name="interval" initial_value="0" units="ms" />
	<link name="onset" initial_value="../../current clamp/onset" units="ms" />
	<parameter name="offset" initial_value="200" units="ms" />
</peakDetect>
```
