## Supplementary material for "Mathematical Analysis of Left Ventricular Elastance with respect to Afterload Change During Ejection Phase": Program source code: pipette.xml

```
<!DOCTYPE currentClamp>
<currentClamp name="current clamp" initial_value="0.0" 
	className="org.simBio.bio.matsuoka_et_al_2003.current.pipette.CurrentClamp">
	<link name="elapsedTime" initial_value="/elapsedTime" />
	<link name="current" initial_value="../cell #number/current" />
	<link name="currentNa" initial_value="/dummy" />
	<link name="currentK" initial_value="../cell #number/currentK" />
	<link name="currentCa" initial_value="/dummy" />
	<parameter name="interval" initial_value="400.0" units="msec" />
	<parameter name="onset" initial_value="50.0" units="msec" />
	<parameter name="offset" initial_value="52.0" units="msec" />
	<parameter name="amplitude" initial_value="-25000.0" units="pA" />
</currentClamp>
```
