## Supplementary material for "Mathematical Analysis of Left Ventricular Elastance with respect to Afterload Change During Ejection Phase": Program source code: VmaxTime.xml

```
<!DOCTYPE root>
<VmaxTime name="VmaxTime" initial_value="0" units="ms" 
	className="org.simBio.sim.analyzer.measure.VmaxTime">
	<link name="Itotal" initial_value="../current" />
	<link name="Cm" initial_value="../membrane capacitance" />
	<parameter name="Vmax" initial_value="0.0" units="V/s" />
	<parameter name="interval" initial_value="0.0" units="ms" />
	<parameter name="onset" initial_value="0.0" units="ms" />
</VmaxTime>
```
