## Supplementary material for "Mathematical Analysis of Left Ventricular Elastance with respect to Afterload Change During Ejection Phase": Program source code: Fig2A.xml

```
<?sim.xml version="1.0"?>
<!--
	Chiaki OKA, Hiroyuki MATSUDA, Nobuaki SARAI, and Akinori NOMA
	Modeling the Calcium Gate of Cardiac Gap Junction Channel
	J. Physiol. Sci. Vol. 56, No. 1; pp. 1-7
  DOI: 10.2170/physiolsci.R2139
-->

<conductor name="model" initial_value="0.0">
	<parameter name="duration" initial_value="2400.0" units="msec"/>
	<parameter name="dtMin" initial_value="0.01" units="msec"/>
	<parameter name="dtMax" initial_value="0.01" units="msec"/>
	<parameter name="adjustDyOverY" initial_value="0.01" units="dimension_less"/>
	<parameter name="elapsedTime" initial_value="0.0" units="ms"/>
	<parameter name="timeStep" initial_value="0.2" units="ms"/>
	<compartment name="external" initial_value="0.0"
		className="org.simBio.bio.matsuoka_et_al_2003.Compartment">
		<parameter name="volume" initial_value="800000.0" units="um^3"/>
		<variable name="Na" initial_value="140.0" units="mM"
			className="org.simBio.core.integrator.RungeKutta"/>
		<variable name="K" initial_value="5.4" units="mM"/>
		<variable name="Ca" initial_value="1.8" units="mM"/>
		<currentClamp name="current clamp" initial_value="0.0"
			className="org.simBio.bio.matsuoka_et_al_2003.current.pipette.CurrentClamp">
			<link name="elapsedTime" initial_value="/elapsedTime"/>
			<link name="current" initial_value="../cell 1/current"/>
			<link name="currentNa" initial_value="/dummy"/>
			<link name="currentK" initial_value="../cell 1/currentK"/>
			<link name="currentCa" initial_value="/dummy"/>
			<parameter name="interval" initial_value="400.0" units="msec"/>
			<parameter name="onset" initial_value="50.0" units="msec"/>
			<parameter name="offset" initial_value="52.0" units="msec"/>
			<parameter name="amplitude" initial_value="-25000.0" units="pA"/>
		</currentClamp>
		<compartment name="cell 1" initial_value="0.0">
			<VmaxTime name="VmaxTime" initial_value="0" units="ms"
				className="org.simBio.sim.analyzer.measure.VmaxTime">
				<link name="Itotal" initial_value="../current"/>
				<link name="Cm" initial_value="../membrane capacitance"/>
				<parameter name="Vmax" initial_value="0.0" units="V/s"/>
				<parameter name="interval" initial_value="0.0" units="ms"/>
				<parameter name="onset" initial_value="0.0" units="ms"/>
			</VmaxTime>
			<parameter name="volume" initial_value="8000.0" units="um^3"/>
			<parameter name="membrane capacitance" initial_value="132.0" units="pF"/>
			<variable name="Vm" initial_value="-85.95752434460744" units="mV"/>
			<variable name="Na" initial_value="4.925761439682025" units="mM"/>
			<variable name="K" initial_value="143.1837333000449" units="mM"/>
			<parameter name="Ca" initial_value="1.839085350472877E-5" units="mM"/>
			<variable name="CaTotal" initial_value="4.0180173572968586E-4" units="mM"/>
			<variable name="ATP" initial_value="4.657102729020499" units="mM"/>
			<ATPsynthesis name="ATP synthesis" initial_value="0.0010286918207474027"
				className="org.simBio.bio.matsuoka_et_al_2003.complex.ATPsynthesis">
				<link name="ATP" initial_value="../ATP" units="mM"/>
				<parameter name="totalAdenosine" initial_value="5.0" units="mM"/>
				<parameter name="maxProducingRate" initial_value="0.0030" units="/ms"/>
			</ATPsynthesis>
			<analyticCaBuffer name="calmodulin" initial_value="0.0"
				className="org.simBio.bio.matsuoka_et_al_2003.molecule.buffer.Ca.Analytic_RK">
				<link name="CaTotal" initial_value="../CaTotal" units="mM"/>
				<link name="Ca" initial_value="../Ca" units="mM"/>
				<parameter name="Km" initial_value="0.00238" units="mM"/>
				<parameter name="total" initial_value="0.05" units="mM"/>
			</analyticCaBuffer>
			<NLcrossBridge name="crossBridge" initial_value="0.0"
				className="org.simBio.bio.matsuoka_et_al_2003.molecule.enzyme.IsotonicContraction">
				<link name="troponin" initial_value="../troponin"/>
				<parameter name="halfsarcomerelength" initial_value="0.9623799975411884" units="um"/>
				<parameter name="forceCB" initial_value="1.525854709720281" units="mN/mm^2"/>
				<parameter name="forceExt" initial_value="0.0" units="mN/mm^2"/>
				<variable name="InextensibleLength" initial_value="0.9573749975411884" units="um"/>
				<parameter name="h" initial_value="0.0050" units="um"/>
			</NLcrossBridge>
			<NLtroponin name="troponin" initial_value="0.0"
				className="org.simBio.bio.matsuoka_et_al_2003.molecule.buffer.Ca.TroponinNL_RK">
				<link name="ATP" initial_value="../ATP" units="mM"/>
				<link name="Ca" initial_value="../Ca" units="mM"/>
				<link name="CaTotal" initial_value="../CaTotal" units="mM"/>
				<link name="crossBridge" initial_value="../crossBridge" units="mM"/>
				<parameter name="total" initial_value="0.07" units="mM"/>
				<parameter name="Km_ATP" initial_value="0.1" units="mM"/>
				<variable name="TCa" initial_value="0.02490898775497523"/>
				<variable name="TCaCB" initial_value="0.001990153835322864"/>
				<variable name="TCB" initial_value="4.2941813853474524E-4"/>
				<parameter name="free" initial_value="0.9726714373005023" units="mM"/>
				<variable name="ATPconsumption" initial_value="28086.00086653724" units="mM"/>
				<parameter name="ATPconsumingRate" initial_value="19.50416724877177" units="mM/min"/>
				<link name="t0" initial_value="/elapsedTime" units="ms"/>
			</NLtroponin>
			<reversalPotential name="K reversal potential" initial_value="-87.55744257800397"
				units="mV" className="org.simBio.bio.matsuoka_et_al_2003.function.ReversalPotential">
				<link name="in" initial_value="../K" units="mM"/>
				<link name="out" initial_value="../../K" units="mM"/>
				<link name="R" initial_value="/Gas constant"/>
				<link name="T" initial_value="/absolute temperature" units="K"/>
				<link name="F" initial_value="/Faraday constant" units="Coulomb/mM"/>
				<parameter name="valence" initial_value="1.0" units="dimension_less"/>
			</reversalPotential>
			<constantField name="constantFieldNa" initial_value="-468.6213009816883" units="mM"
				className="org.simBio.bio.matsuoka_et_al_2003.function.ConstantField">
				<link name="Vm" initial_value="../Vm" units="mV"/>
				<link name="in" initial_value="../Na" units="mM"/>
				<link name="out" initial_value="../../Na" units="mM"/>
				<link name="R" initial_value="/Gas constant"/>
				<link name="T" initial_value="/absolute temperature" units="K"/>
				<link name="F" initial_value="/Faraday constant" units="Coulomb/mM"/>
				<parameter name="valence" initial_value="1.0" units="dimension_less"/>
			</constantField>
			<constantField name="constantFieldK" initial_value="1.118110155300073" units="mM">
				<link name="Vm" initial_value="../Vm" units="mV"/>
				<link name="in" initial_value="../K" units="mM"/>
				<link name="out" initial_value="../../K" units="mM"/>
				<link name="R" initial_value="/Gas constant"/>
				<link name="T" initial_value="/absolute temperature" units="K"/>
				<link name="F" initial_value="/Faraday constant" units="Coulomb/mM"/>
				<parameter name="valence" initial_value="1.0" units="dimension_less"/>
			</constantField>
			<constantField name="constantFieldCa" initial_value="-11.602653559967038" units="mM">
				<link name="Vm" initial_value="../Vm" units="mV"/>
				<link name="in" initial_value="../Ca" units="mM"/>
				<link name="out" initial_value="../../Ca" units="mM"/>
				<link name="R" initial_value="/Gas constant"/>
				<link name="T" initial_value="/absolute temperature" units="K"/>
				<link name="F" initial_value="/Faraday constant" units="Coulomb/mM"/>
				<parameter name="valence" initial_value="2.0" units="dimension_less"/>
			</constantField>
			<INa name="INa" initial_value="-13.075845733585334" units="pA"
				className="org.simBio.bio.matsuoka_et_al_2003.current.cf.INa">
				<link name="Vm" initial_value="../Vm" units="mV"/>
				<link name="constantFieldNa" initial_value="../constantFieldNa" units="mM"/>
				<link name="constantFieldK" initial_value="../constantFieldK" units="mM"/>
				<link name="constantFieldCa" initial_value="../constantFieldCa" units="mM"/>
				<link name="current" initial_value="../current"/>
				<link name="currentNa" initial_value="../currentNa"/>
				<link name="currentK" initial_value="../currentK"/>
				<link name="currentCa" initial_value="../currentCa"/>
				<parameter name="permeabilityNa" initial_value="2860.0" units="pA/mM"/>
				<parameter name="rerativePK" initial_value="0.1" units="pK/pNa"/>
				<variable name="pRP" initial_value="0.3556412697995689" units="dimension_less"/>
				<variable name="pAP" initial_value="1.779648367445368E-5" units="dimension_less"/>
				<variable name="pAI" initial_value="0.40285968661346977" units="dimension_less"/>
				<variable name="gate" initial_value="0.5861887862983165" units="dimension_less"/>
			</INa>
			<ICaL name="ICaL" initial_value="-0.026201213124116756" units="pA"
				className="org.simBio.bio.matsuoka_et_al_2003.current.cf.ICaL">
				<link name="Vm" initial_value="../Vm" units="mV"/>
				<link name="Cai" initial_value="../Ca" units="mM"/>
				<link name="ATP" initial_value="../ATP" units="mM"/>
				<link name="constantFieldNa" initial_value="../constantFieldNa" units="mM"/>
				<link name="constantFieldK" initial_value="../constantFieldK" units="mM"/>
				<link name="constantFieldCa" initial_value="../constantFieldCa" units="mM"/>
				<link name="current" initial_value="../current"/>
				<link name="currentNa" initial_value="../currentNa"/>
				<link name="currentK" initial_value="../currentK"/>
				<link name="currentCa" initial_value="../currentCa"/>
				<parameter name="permeabilityCa" initial_value="8712.0" units="pA/mM"/>
				<variable name="pRP" initial_value="0.9968480629364956" units="dimension_less"/>
				<variable name="pAP" initial_value="1.5445004166497696E-6" units="dimension_less"/>
				<variable name="pAI" initial_value="8.77325391245903E-4" units="dimension_less"/>
				<variable name="pU" initial_value="0.17246483915629204" units="dimension_less"/>
				<variable name="pUCa" initial_value="6.098246017787626E-5" units="dimension_less"/>
				<variable name="pC" initial_value="0.4250747299372254" units="dimension_less"/>
				<variable name="gate" initial_value="0.9985266538252986" units="dimension_less"/>
				<parameter name="CaDiadic" initial_value="-2.0316135947262994E-7"
					units="dimension_less"/>
			</ICaL>
			<ICaT name="ICaT" initial_value="-0.10291968917010137" units="pA"
				className="org.simBio.bio.matsuoka_et_al_2003.current.cf.ICaT">
				<link name="Vm" initial_value="../Vm" units="mV"/>
				<link name="constantFieldNa" initial_value="../constantFieldNa" units="mM"/>
				<link name="constantFieldK" initial_value="../constantFieldK" units="mM"/>
				<link name="constantFieldCa" initial_value="../constantFieldCa" units="mM"/>
				<link name="current" initial_value="../current"/>
				<link name="currentNa" initial_value="../currentNa"/>
				<link name="currentK" initial_value="../currentK"/>
				<link name="currentCa" initial_value="../currentCa"/>
				<parameter name="permeabilityCa" initial_value="612.0" units="pA/mM"/>
				<variable name="activation" initial_value="1.6882718240109127E-5"
					units="dimension_less"/>
				<variable name="inactivation" initial_value="0.8585352091865849"
					units="dimension_less"/>
			</ICaT>
			<IK1 name="IK1" initial_value="127.44367224523438" units="pA"
				className="org.simBio.bio.matsuoka_et_al_2003.current.potassium.IK1">
				<KoDependency name="permeabilityK" initial_value="151.536" units="pA/mV"
					className="org.simBio.bio.matsuoka_et_al_2003.function.KoDependency">
					<parameter name="amplitude" initial_value="1.148"/>
					<link name="Cm" initial_value="../../membrane capacitance"/>
					<parameter name="constant" initial_value="5.4" units="mM"/>
					<parameter name="power" initial_value="0.4" units="dimension_less"/>
					<link name="Ko" initial_value="../../../K"/>
				</KoDependency>
				<rateConstantK name="alfa" initial_value="0.19230390990138668" units="/ms"
					className="org.simBio.bio.matsuoka_et_al_2003.function.RateConstantK">
					<parameter name="c1" initial_value="1.0" units="/ms"/>
					<parameter name="c2" initial_value="8000.0" units="dimension_less"/>
					<parameter name="c3" initial_value="-97.0" units="dimension_less"/>
					<parameter name="c4" initial_value="8.5" units="dimension_less"/>
					<parameter name="c5" initial_value="7.0" units="dimension_less"/>
					<parameter name="c6" initial_value="-97.0" units="dimension_less"/>
					<parameter name="c7" initial_value="300.0" units="dimension_less"/>
					<link name="Vm" initial_value="../../Vm"/>
					<link name="reversalPotential" initial_value="../../K reversal potential"/>
				</rateConstantK>
				<link name="Vm" initial_value="../Vm" units="mV"/>
				<link name="reversalPotential" initial_value="../K reversal potential" units="mV"/>
				<link name="current" initial_value="../current"/>
				<link name="currentNa" initial_value="../currentNa"/>
				<link name="currentK" initial_value="../currentK"/>
				<link name="currentCa" initial_value="../currentCa"/>
				<variable name="gate" initial_value="0.6080573900752752"/>
			</IK1>
			<IKr name="IKr" initial_value="0.14646989400483937" units="pA"
				className="org.simBio.bio.matsuoka_et_al_2003.current.potassium.IKr">
				<KoDependency name="permeabilityK" initial_value="1.14048" units="pA/mV">
					<parameter name="amplitude" initial_value="0.00864"/>
					<link name="Cm" initial_value="../../membrane capacitance"/>
					<parameter name="constant" initial_value="5.4" units="mM"/>
					<parameter name="power" initial_value="0.2" units="dimension_less"/>
					<link name="Ko" initial_value="../../../K"/>
				</KoDependency>
				<link name="Vm" initial_value="../Vm" units="mV"/>
				<link name="reversalPotential" initial_value="../K reversal potential" units="mV"/>
				<link name="current" initial_value="../current"/>
				<link name="currentNa" initial_value="../currentNa"/>
				<link name="currentK" initial_value="../currentK"/>
				<link name="currentCa" initial_value="../currentCa"/>
				<variable name="gate1" initial_value="0.0018339931180983765"/>
				<variable name="gate2" initial_value="0.20443083454225305"/>
				<variable name="gate3" initial_value="0.967887666264921"/>
			</IKr>
			<IKs name="IKs" initial_value="-0.15815960451254626" units="pA"
				className="org.simBio.bio.matsuoka_et_al_2003.current.potassium.IKs">
				<link name="Vm" initial_value="../Vm" units="mV"/>
				<link name="Ca" initial_value="../Ca" units="mM"/>
				<link name="constantFieldNa" initial_value="../constantFieldNa" units="mM"/>
				<link name="constantFieldK" initial_value="../constantFieldK" units="mM"/>
				<link name="constantFieldCa" initial_value="../constantFieldCa" units="mM"/>
				<link name="current" initial_value="../current"/>
				<link name="currentNa" initial_value="../currentNa"/>
				<link name="currentK" initial_value="../currentK"/>
				<link name="currentCa" initial_value="../currentCa"/>
				<parameter name="permeabilityK" initial_value="5.04" units="pA/mM"/>
				<parameter name="relativePNa" initial_value="0.04" units="pNa/pK"/>
				<variable name="gate1" initial_value="0.09738789658609195"/>
				<variable name="gate2" initial_value="0.09745345578743213"/>
			</IKs>
			<Ito name="Ito" initial_value="-6.820042716144267E-10" units="pA"
				className="org.simBio.bio.matsuoka_et_al_2003.current.cf.Ito">
				<link name="Vm" initial_value="../Vm" units="mV"/>
				<link name="constantFieldNa" initial_value="../constantFieldNa" units="mM"/>
				<link name="constantFieldK" initial_value="../constantFieldK" units="mM"/>
				<link name="constantFieldCa" initial_value="../constantFieldCa" units="mM"/>
				<link name="current" initial_value="../current"/>
				<link name="currentNa" initial_value="../currentNa"/>
				<link name="currentK" initial_value="../currentK"/>
				<link name="currentCa" initial_value="../currentCa"/>
				<parameter name="permeabilityK" initial_value="0.033" units="pA/mM"/>
				<parameter name="relativeP" initial_value="0.09" units="pNa/pK"/>
				<variable name="gate1" initial_value="7.956883250874798E-4"/>
				<variable name="gate2" initial_value="0.9999125083105881"/>
			</Ito>
			<INaK name="INaK" initial_value="74.71426141894656"
				className="org.simBio.bio.matsuoka_et_al_2003.current.carrier.INaK">
				<variable name="ATPconsumption" initial_value="10116.563644731443" units="mM"/>
				<parameter name="ATPconsumingRate" initial_value="7.025391412871935" units="mM/min"/>
				<link name="t0" initial_value="/elapsedTime" units="ms"/>
				<variable name="gate" initial_value="0.5910747147428818"/>
				<parameter name="amplitude" initial_value="21.0" units="pA/pF"/>
				<parameter name="stoichiometryNa" initial_value="3.0" units="pA/mM"/>
				<parameter name="stoichiometryK" initial_value="-2.0" units="pA/mM"/>
				<link name="Vm" initial_value="../Vm" units="mV"/>
				<link name="Cm" initial_value="../membrane capacitance"/>
				<link name="ATP" initial_value="../ATP" units="mM"/>
				<link name="Vi" initial_value="../volume"/>
				<link name="Nai" initial_value="../Na" units="mM"/>
				<link name="Nao" initial_value="../../Na" units="mM"/>
				<link name="Ki" initial_value="../K" units="mM"/>
				<link name="Ko" initial_value="../../K" units="mM"/>
				<link name="current" initial_value="../current"/>
				<link name="currentNa" initial_value="../currentNa"/>
				<link name="currentK" initial_value="../currentK"/>
				<link name="currentCa" initial_value="../currentCa"/>
				<link name="R" initial_value="/Gas constant"/>
				<link name="T" initial_value="/absolute temperature" units="K"/>
				<link name="F" initial_value="/Faraday constant" units="Coulomb/mM"/>
			</INaK>
			<INaCa name="INaCa" initial_value="-7.956027712683003"
				className="org.simBio.bio.matsuoka_et_al_2003.current.carrier.INaCa">
				<variable name="gate" initial_value="0.9891789193465331"/>
				<parameter name="amplitude" initial_value="6.81" units="pA/pF"/>
				<parameter name="stoichiometryNa" initial_value="3.0" units="pA/mM"/>
				<parameter name="stoichiometryCa" initial_value="-2.0" units="pA/mM"/>
				<link name="Vm" initial_value="../Vm" units="mV"/>
				<link name="Cm" initial_value="../membrane capacitance"/>
				<link name="Nai" initial_value="../Na" units="mM"/>
				<link name="Nao" initial_value="../../Na" units="mM"/>
				<link name="Cai" initial_value="../Ca" units="mM"/>
				<link name="Cao" initial_value="../../Ca" units="mM"/>
				<link name="current" initial_value="../current"/>
				<link name="currentNa" initial_value="../currentNa"/>
				<link name="currentK" initial_value="../currentK"/>
				<link name="currentCa" initial_value="../currentCa"/>
				<link name="R" initial_value="/Gas constant"/>
				<link name="T" initial_value="/absolute temperature" units="K"/>
				<link name="F" initial_value="/Faraday constant" units="Coulomb/mM"/>
			</INaCa>
			<ILCCa name="ILCCa" initial_value="-1.8511329785440394E-4" units="pA"
				className="org.simBio.bio.matsuoka_et_al_2003.current.cf.ILCCa">
				<link name="Cai" initial_value="../Ca" units="mV"/>
				<link name="constantFieldNa" initial_value="../constantFieldNa" units="mM"/>
				<link name="constantFieldK" initial_value="../constantFieldK" units="mM"/>
				<link name="constantFieldCa" initial_value="../constantFieldCa" units="mM"/>
				<link name="current" initial_value="../current"/>
				<link name="currentNa" initial_value="../currentNa"/>
				<link name="currentK" initial_value="../currentK"/>
				<link name="currentCa" initial_value="../currentCa"/>
				<parameter name="permeabilityNa" initial_value="0.11" units="pA/mM"/>
				<parameter name="permeabilityK" initial_value="0.11" units="pA/mM"/>
			</ILCCa>
			<IKATP name="IKATP" initial_value="0.04871732529514947" units="pA"
				className="org.simBio.bio.matsuoka_et_al_2003.current.potassium.IKATP">
				<KoDependency name="permeabilityK" initial_value="82.52798549395386" units="pA/mV">
					<parameter name="amplitude" initial_value="0.0236"/>
					<parameter name="Cm" initial_value="2333.0"/>
					<parameter name="constant" initial_value="1.0" units="mM"/>
					<parameter name="power" initial_value="0.24" units="dimension_less"/>
					<link name="Ko" initial_value="../../../K"/>
				</KoDependency>
				<link name="Vm" initial_value="../Vm" units="mV"/>
				<link name="ATPi" initial_value="../ATP" units="mM"/>
				<link name="reversalPotential" initial_value="../K reversal potential" units="mV"/>
				<link name="current" initial_value="../current"/>
				<link name="currentNa" initial_value="../currentNa"/>
				<link name="currentK" initial_value="../currentK"/>
				<link name="currentCa" initial_value="../currentCa"/>
			</IKATP>
			<IKpl name="IKpl" initial_value="1.7302887312358268E-5" units="pA"
				className="org.simBio.bio.matsuoka_et_al_2003.current.cf.IKpl">
				<KoDependency name="GK" initial_value="1.1E-4" units="pA/mV">
					<parameter name="amplitude" initial_value="1.1E-4"/>
					<parameter name="Cm" initial_value="1.0"/>
					<parameter name="constant" initial_value="5.4" units="mM"/>
					<parameter name="power" initial_value="0.16" units="dimension_less"/>
					<link name="Ko" initial_value="../../../K"/>
				</KoDependency>
				<link name="Vm" initial_value="../Vm" units="mV"/>
				<link name="constantFieldNa" initial_value="../constantFieldNa" units="mM"/>
				<link name="constantFieldK" initial_value="../constantFieldK" units="mM"/>
				<link name="constantFieldCa" initial_value="../constantFieldCa" units="mM"/>
				<link name="current" initial_value="../current"/>
				<link name="currentNa" initial_value="../currentNa"/>
				<link name="currentK" initial_value="../currentK"/>
				<link name="currentCa" initial_value="../currentCa"/>
			</IKpl>
			<backGroundCurrent name="IbNSC" initial_value="-180.2470119140338"
				className="org.simBio.bio.matsuoka_et_al_2003.current.cf.CfChannel">
				<parameter name="permeabilityNa" initial_value="0.385" units="pA/mM"/>
				<parameter name="permeabilityK" initial_value="0.154" units="pA/mM"/>
				<link name="constantFieldNa" initial_value="../constantFieldNa" units="mM"/>
				<link name="constantFieldK" initial_value="../constantFieldK" units="mM"/>
				<link name="constantFieldCa" initial_value="../constantFieldCa" units="mM"/>
				<link name="current" initial_value="../current"/>
				<link name="currentNa" initial_value="../currentNa"/>
				<link name="currentK" initial_value="../currentK"/>
				<link name="currentCa" initial_value="../currentCa"/>
			</backGroundCurrent>
			<backGroundCurrent name="ICab" initial_value="-0.46410614239868153">
				<parameter name="permeabilityCa" initial_value="0.04"/>
				<link name="constantFieldNa" initial_value="../constantFieldNa" units="mM"/>
				<link name="constantFieldK" initial_value="../constantFieldK" units="mM"/>
				<link name="constantFieldCa" initial_value="../constantFieldCa" units="mM"/>
				<link name="current" initial_value="../current"/>
				<link name="currentNa" initial_value="../currentNa"/>
				<link name="currentK" initial_value="../currentK"/>
				<link name="currentCa" initial_value="../currentCa"/>
			</backGroundCurrent>
			<compartment name="SRrel" initial_value="0.0">
				<volume name="volume" initial_value="160.0" units="um^3"
					className="org.simBio.bio.matsuoka_et_al_2003.function.Volume">
					<link name="total" initial_value="../../volume" units="um^3"/>
					<parameter name="ratio" initial_value="0.02" units="/cell volume"/>
				</volume>
				<parameter name="Ca" initial_value="2.15918698652375"/>
				<variable name="CaTotal" initial_value="9.455741736977666"/>
				<analyticCaBuffer name="calsequestrin" initial_value="0.0">
					<link name="Ca" initial_value="../Ca" units="mM"/>
					<link name="CaTotal" initial_value="../CaTotal" units="mM"/>
					<parameter name="Km" initial_value="0.8"/>
					<parameter name="total" initial_value="10.0"/>
				</analyticCaBuffer>
				<IRyR name="IRyR" initial_value="45.93613247899165"
					className="org.simBio.bio.matsuoka_et_al_2003.current.channel.IRyR">
					<link name="Cai" initial_value="../../Ca" units="mM"/>
					<link name="Cao" initial_value="../Ca" units="mM"/>
					<link name="CaDiadic" initial_value="../../ICaL/CaDiadic" units="mM"/>
					<link name="current" initial_value="/dummy"/>
					<link name="currentNa" initial_value="/dummy"/>
					<link name="currentK" initial_value="/dummy"/>
					<link name="currentCa" initial_value="../currentCa"/>
					<parameter name="permeabilityCa" initial_value="62000.0" units="pA/mM"/>
					<parameter name="diadicFactor" initial_value="-150.0"/>
					<variable name="close" initial_value="0.19135178123107768"/>
					<variable name="open" initial_value="3.4314360001543243E-4"/>
				</IRyR>
				<current name="currentCa" initial_value="45.93613247899165" units="pA"
					className="org.simBio.bio.matsuoka_et_al_2003.function.Current">
					<link name="in" initial_value="../CaTotal" units="mM"/>
					<link name="out" initial_value="../../CaTotal" units="mM"/>
					<link name="Vi" initial_value="../volume"/>
					<link name="Vo" initial_value="../../volume"/>
					<link name="F" initial_value="/Faraday constant"/>
					<parameter name="valence" initial_value="2.0" units="dimension_less"/>
				</current>
			</compartment>
			<compartment name="SRup" initial_value="0.0">
				<volume name="volume" initial_value="400.0" units="um^3">
					<link name="total" initial_value="../../volume" units="um^3"/>
					<parameter name="ratio" initial_value="0.05" units="/cell volume"/>
				</volume>
				<variable name="Ca" initial_value="2.611712901567567"/>
				<ICaPump name="ISRCA" initial_value="-1240.9615539525548"
					className="org.simBio.bio.matsuoka_et_al_2003.current.carrier.ICaPump">
					<link name="Vi" initial_value="../../volume"/>
					<link name="F" initial_value="/Faraday constant"/>
					<parameter name="stoichiometryCa" initial_value="1.0" units="pA/mM"/>
					<link name="Cai" initial_value="../../Ca" units="mM"/>
					<link name="Cao" initial_value="../Ca" units="mM"/>
					<link name="ATP" initial_value="../../ATP" units="mM"/>
					<link name="current" initial_value="/dummy"/>
					<link name="currentNa" initial_value="/dummy"/>
					<link name="currentK" initial_value="/dummy"/>
					<link name="currentCa" initial_value="../currentCa"/>
					<parameter name="amplitude" initial_value="162500.0"/>
					<variable name="gate" initial_value="0.46108441538480216"/>
					<variable name="ATPconsumption" initial_value="59765.28776421412" units="mM"/>
					<parameter name="ATPconsumingRate" initial_value="41.503672016655266"
						units="mM/min"/>
					<link name="t0" initial_value="/elapsedTime" units="ms"/>
				</ICaPump>
				<diffusion name="leak" initial_value="1198.7678296566182"
					className="org.simBio.bio.matsuoka_et_al_2003.current.Diffusion">
					<link name="Cai" initial_value="../../Ca" units="mM"/>
					<link name="Cao" initial_value="../Ca" units="mM"/>
					<link name="current" initial_value="/dummy"/>
					<link name="currentNa" initial_value="/dummy"/>
					<link name="currentK" initial_value="/dummy"/>
					<link name="currentCa" initial_value="../currentCa"/>
					<parameter name="permeabilityCa" initial_value="459.0" units="pA/mM"/>
				</diffusion>
				<current name="currentCa" initial_value="-42.19372429593659" units="pA">
					<link name="in" initial_value="../Ca" units="mM"/>
					<link name="out" initial_value="../../CaTotal" units="mM"/>
					<link name="Vi" initial_value="../volume"/>
					<link name="Vo" initial_value="../../volume"/>
					<link name="F" initial_value="/Faraday constant"/>
					<parameter name="valence" initial_value="2.0" units="dimension_less"/>
				</current>
			</compartment>
			<compartment name="separator" initial_value="0.0">
				<diffusion name="transfer" initial_value="174.6750446147595">
					<link name="Cai" initial_value="../../SRrel/Ca" units="mM"/>
					<link name="Cao" initial_value="../../SRup/Ca" units="mM"/>
					<link name="current" initial_value="/dummy"/>
					<link name="currentNa" initial_value="/dummy"/>
					<link name="currentK" initial_value="/dummy"/>
					<link name="currentCa" initial_value="../currentCa"/>
					<parameter name="permeabilityCa" initial_value="386.0" units="pA/mM"/>
				</diffusion>
				<current name="currentCa" initial_value="174.6750446147595" units="pA">
					<link name="in" initial_value="../../SRup/Ca" units="mM"/>
					<link name="out" initial_value="../../SRrel/CaTotal" units="mM"/>
					<link name="Vi" initial_value="../../SRup/volume"/>
					<link name="Vo" initial_value="../../SRrel/volume"/>
					<link name="F" initial_value="/Faraday constant"/>
					<parameter name="valence" initial_value="2.0" units="dimension_less"/>
				</current>
			</compartment>
			<charge name="current" initial_value="0.32268106288078513" units="pA"
				className="org.simBio.bio.matsuoka_et_al_2003.function.Charge">
				<link name="Vm" initial_value="../Vm" units="mV"/>
				<link name="Cm" initial_value="../membrane capacitance"/>
			</charge>
			<current name="currentNa" initial_value="6.608136721904856" units="pA">
				<link name="in" initial_value="../Na" units="mM"/>
				<link name="out" initial_value="/dummy" units="mM"/>
				<link name="Vi" initial_value="../volume"/>
				<link name="Vo" initial_value="../../volume"/>
				<link name="F" initial_value="/Faraday constant"/>
				<parameter name="valence" initial_value="1.0" units="dimension_less"/>
			</current>
			<current name="currentK" initial_value="-21.604302682351964" units="pA">
				<link name="in" initial_value="../K" units="mM"/>
				<link name="out" initial_value="/dummy" units="mM"/>
				<link name="Vi" initial_value="../volume"/>
				<link name="Vo" initial_value="../../volume"/>
				<link name="F" initial_value="/Faraday constant"/>
				<parameter name="valence" initial_value="1.0" units="dimension_less"/>
			</current>
			<current name="currentCa" initial_value="15.31884702332791" units="pA">
				<link name="in" initial_value="../CaTotal" units="mM"/>
				<link name="out" initial_value="/dummy" units="mM"/>
				<link name="Vi" initial_value="../volume"/>
				<link name="Vo" initial_value="../../volume"/>
				<link name="F" initial_value="/Faraday constant"/>
				<parameter name="valence" initial_value="2.0" units="dimension_less"/>
			</current>
		</compartment>
		<gapjunction name="gap junction 1-2" initial_value="0.0" units="pA"
			className="org.simBio.bio.oka_et_al_2006.structure.GapJunctionK">
			<parameter name="conductance" initial_value="2.2E3" units="nS"/>
			<link name="Vm1" initial_value="../cell 1/Vm" units="mV"/>
			<link name="Cm1" initial_value="../cell 1/membrane capacitance" units="pF"/>
			<link name="Ki1" initial_value="../cell 1/K" units="mM"/>
			<link name="volume1" initial_value="../cell 1/volume" units=""/>
			<link name="Vm2" initial_value="../cell 2/Vm" units="mV"/>
			<link name="Cm2" initial_value="../cell 2/membrane capacitance" units="pF"/>
			<link name="Ki2" initial_value="../cell 2/K" units="mM"/>
			<link name="volume2" initial_value="../cell 2/volume" units=""/>
			<link name="F" initial_value="/Faraday constant"/>
			<parameter name="z" initial_value="1"/>
		</gapjunction>
		<compartment name="cell 2" initial_value="0.0">
			<VmaxTime name="VmaxTime" initial_value="0" units="ms"
				className="org.simBio.sim.analyzer.measure.VmaxTime">
				<link name="Itotal" initial_value="../current"/>
				<link name="Cm" initial_value="../membrane capacitance"/>
				<parameter name="Vmax" initial_value="0.0" units="V/s"/>
				<parameter name="interval" initial_value="0.0" units="ms"/>
				<parameter name="onset" initial_value="0.0" units="ms"/>
			</VmaxTime>
			<parameter name="volume" initial_value="8000.0" units="um^3"/>
			<parameter name="membrane capacitance" initial_value="132.0" units="pF"/>
			<variable name="Vm" initial_value="-85.95752434460744" units="mV"/>
			<variable name="Na" initial_value="4.925761439682025" units="mM"/>
			<variable name="K" initial_value="143.1837333000449" units="mM"/>
			<parameter name="Ca" initial_value="1.839085350472877E-5" units="mM"/>
			<variable name="CaTotal" initial_value="4.0180173572968586E-4" units="mM"/>
			<variable name="ATP" initial_value="4.657102729020499" units="mM"/>
			<ATPsynthesis name="ATP synthesis" initial_value="0.0010286918207474027"
				className="org.simBio.bio.matsuoka_et_al_2003.complex.ATPsynthesis">
				<link name="ATP" initial_value="../ATP" units="mM"/>
				<parameter name="totalAdenosine" initial_value="5.0" units="mM"/>
				<parameter name="maxProducingRate" initial_value="0.0030" units="/ms"/>
			</ATPsynthesis>
			<analyticCaBuffer name="calmodulin" initial_value="0.0"
				className="org.simBio.bio.matsuoka_et_al_2003.molecule.buffer.Ca.Analytic_RK">
				<link name="CaTotal" initial_value="../CaTotal" units="mM"/>
				<link name="Ca" initial_value="../Ca" units="mM"/>
				<parameter name="Km" initial_value="0.00238" units="mM"/>
				<parameter name="total" initial_value="0.05" units="mM"/>
			</analyticCaBuffer>
			<NLcrossBridge name="crossBridge" initial_value="0.0"
				className="org.simBio.bio.matsuoka_et_al_2003.molecule.enzyme.IsotonicContraction">
				<link name="troponin" initial_value="../troponin"/>
				<parameter name="halfsarcomerelength" initial_value="0.9623799975411884" units="um"/>
				<parameter name="forceCB" initial_value="1.525854709720281" units="mN/mm^2"/>
				<parameter name="forceExt" initial_value="0.0" units="mN/mm^2"/>
				<variable name="InextensibleLength" initial_value="0.9573749975411884" units="um"/>
				<parameter name="h" initial_value="0.0050" units="um"/>
			</NLcrossBridge>
			<NLtroponin name="troponin" initial_value="0.0"
				className="org.simBio.bio.matsuoka_et_al_2003.molecule.buffer.Ca.TroponinNL_RK">
				<link name="ATP" initial_value="../ATP" units="mM"/>
				<link name="Ca" initial_value="../Ca" units="mM"/>
				<link name="CaTotal" initial_value="../CaTotal" units="mM"/>
				<link name="crossBridge" initial_value="../crossBridge" units="mM"/>
				<parameter name="total" initial_value="0.07" units="mM"/>
				<parameter name="Km_ATP" initial_value="0.1" units="mM"/>
				<variable name="TCa" initial_value="0.02490898775497523"/>
				<variable name="TCaCB" initial_value="0.001990153835322864"/>
				<variable name="TCB" initial_value="4.2941813853474524E-4"/>
				<parameter name="free" initial_value="0.9726714373005023" units="mM"/>
				<variable name="ATPconsumption" initial_value="28086.00086653724" units="mM"/>
				<parameter name="ATPconsumingRate" initial_value="19.50416724877177" units="mM/min"/>
				<link name="t0" initial_value="/elapsedTime" units="ms"/>
			</NLtroponin>
			<reversalPotential name="K reversal potential" initial_value="-87.55744257800397"
				units="mV" className="org.simBio.bio.matsuoka_et_al_2003.function.ReversalPotential">
				<link name="in" initial_value="../K" units="mM"/>
				<link name="out" initial_value="../../K" units="mM"/>
				<link name="R" initial_value="/Gas constant"/>
				<link name="T" initial_value="/absolute temperature" units="K"/>
				<link name="F" initial_value="/Faraday constant" units="Coulomb/mM"/>
				<parameter name="valence" initial_value="1.0" units="dimension_less"/>
			</reversalPotential>
			<constantField name="constantFieldNa" initial_value="-468.6213009816883" units="mM"
				className="org.simBio.bio.matsuoka_et_al_2003.function.ConstantField">
				<link name="Vm" initial_value="../Vm" units="mV"/>
				<link name="in" initial_value="../Na" units="mM"/>
				<link name="out" initial_value="../../Na" units="mM"/>
				<link name="R" initial_value="/Gas constant"/>
				<link name="T" initial_value="/absolute temperature" units="K"/>
				<link name="F" initial_value="/Faraday constant" units="Coulomb/mM"/>
				<parameter name="valence" initial_value="1.0" units="dimension_less"/>
			</constantField>
			<constantField name="constantFieldK" initial_value="1.118110155300073" units="mM">
				<link name="Vm" initial_value="../Vm" units="mV"/>
				<link name="in" initial_value="../K" units="mM"/>
				<link name="out" initial_value="../../K" units="mM"/>
				<link name="R" initial_value="/Gas constant"/>
				<link name="T" initial_value="/absolute temperature" units="K"/>
				<link name="F" initial_value="/Faraday constant" units="Coulomb/mM"/>
				<parameter name="valence" initial_value="1.0" units="dimension_less"/>
			</constantField>
			<constantField name="constantFieldCa" initial_value="-11.602653559967038" units="mM">
				<link name="Vm" initial_value="../Vm" units="mV"/>
				<link name="in" initial_value="../Ca" units="mM"/>
				<link name="out" initial_value="../../Ca" units="mM"/>
				<link name="R" initial_value="/Gas constant"/>
				<link name="T" initial_value="/absolute temperature" units="K"/>
				<link name="F" initial_value="/Faraday constant" units="Coulomb/mM"/>
				<parameter name="valence" initial_value="2.0" units="dimension_less"/>
			</constantField>
			<INa name="INa" initial_value="-13.075845733585334" units="pA"
				className="org.simBio.bio.matsuoka_et_al_2003.current.cf.INa">
				<link name="Vm" initial_value="../Vm" units="mV"/>
				<link name="constantFieldNa" initial_value="../constantFieldNa" units="mM"/>
				<link name="constantFieldK" initial_value="../constantFieldK" units="mM"/>
				<link name="constantFieldCa" initial_value="../constantFieldCa" units="mM"/>
				<link name="current" initial_value="../current"/>
				<link name="currentNa" initial_value="../currentNa"/>
				<link name="currentK" initial_value="../currentK"/>
				<link name="currentCa" initial_value="../currentCa"/>
				<parameter name="permeabilityNa" initial_value="2860.0" units="pA/mM"/>
				<parameter name="rerativePK" initial_value="0.1" units="pK/pNa"/>
				<variable name="pRP" initial_value="0.3556412697995689" units="dimension_less"/>
				<variable name="pAP" initial_value="1.779648367445368E-5" units="dimension_less"/>
				<variable name="pAI" initial_value="0.40285968661346977" units="dimension_less"/>
				<variable name="gate" initial_value="0.5861887862983165" units="dimension_less"/>
			</INa>
			<ICaL name="ICaL" initial_value="-0.026201213124116756" units="pA"
				className="org.simBio.bio.matsuoka_et_al_2003.current.cf.ICaL">
				<link name="Vm" initial_value="../Vm" units="mV"/>
				<link name="Cai" initial_value="../Ca" units="mM"/>
				<link name="ATP" initial_value="../ATP" units="mM"/>
				<link name="constantFieldNa" initial_value="../constantFieldNa" units="mM"/>
				<link name="constantFieldK" initial_value="../constantFieldK" units="mM"/>
				<link name="constantFieldCa" initial_value="../constantFieldCa" units="mM"/>
				<link name="current" initial_value="../current"/>
				<link name="currentNa" initial_value="../currentNa"/>
				<link name="currentK" initial_value="../currentK"/>
				<link name="currentCa" initial_value="../currentCa"/>
				<parameter name="permeabilityCa" initial_value="8712.0" units="pA/mM"/>
				<variable name="pRP" initial_value="0.9968480629364956" units="dimension_less"/>
				<variable name="pAP" initial_value="1.5445004166497696E-6" units="dimension_less"/>
				<variable name="pAI" initial_value="8.77325391245903E-4" units="dimension_less"/>
				<variable name="pU" initial_value="0.17246483915629204" units="dimension_less"/>
				<variable name="pUCa" initial_value="6.098246017787626E-5" units="dimension_less"/>
				<variable name="pC" initial_value="0.4250747299372254" units="dimension_less"/>
				<variable name="gate" initial_value="0.9985266538252986" units="dimension_less"/>
				<parameter name="CaDiadic" initial_value="-2.0316135947262994E-7"
					units="dimension_less"/>
			</ICaL>
			<ICaT name="ICaT" initial_value="-0.10291968917010137" units="pA"
				className="org.simBio.bio.matsuoka_et_al_2003.current.cf.ICaT">
				<link name="Vm" initial_value="../Vm" units="mV"/>
				<link name="constantFieldNa" initial_value="../constantFieldNa" units="mM"/>
				<link name="constantFieldK" initial_value="../constantFieldK" units="mM"/>
				<link name="constantFieldCa" initial_value="../constantFieldCa" units="mM"/>
				<link name="current" initial_value="../current"/>
				<link name="currentNa" initial_value="../currentNa"/>
				<link name="currentK" initial_value="../currentK"/>
				<link name="currentCa" initial_value="../currentCa"/>
				<parameter name="permeabilityCa" initial_value="612.0" units="pA/mM"/>
				<variable name="activation" initial_value="1.6882718240109127E-5"
					units="dimension_less"/>
				<variable name="inactivation" initial_value="0.8585352091865849"
					units="dimension_less"/>
			</ICaT>
			<IK1 name="IK1" initial_value="127.44367224523438" units="pA"
				className="org.simBio.bio.matsuoka_et_al_2003.current.potassium.IK1">
				<KoDependency name="permeabilityK" initial_value="151.536" units="pA/mV"
					className="org.simBio.bio.matsuoka_et_al_2003.function.KoDependency">
					<parameter name="amplitude" initial_value="1.148"/>
					<link name="Cm" initial_value="../../membrane capacitance"/>
					<parameter name="constant" initial_value="5.4" units="mM"/>
					<parameter name="power" initial_value="0.4" units="dimension_less"/>
					<link name="Ko" initial_value="../../../K"/>
				</KoDependency>
				<rateConstantK name="alfa" initial_value="0.19230390990138668" units="/ms"
					className="org.simBio.bio.matsuoka_et_al_2003.function.RateConstantK">
					<parameter name="c1" initial_value="1.0" units="/ms"/>
					<parameter name="c2" initial_value="8000.0" units="dimension_less"/>
					<parameter name="c3" initial_value="-97.0" units="dimension_less"/>
					<parameter name="c4" initial_value="8.5" units="dimension_less"/>
					<parameter name="c5" initial_value="7.0" units="dimension_less"/>
					<parameter name="c6" initial_value="-97.0" units="dimension_less"/>
					<parameter name="c7" initial_value="300.0" units="dimension_less"/>
					<link name="Vm" initial_value="../../Vm"/>
					<link name="reversalPotential" initial_value="../../K reversal potential"/>
				</rateConstantK>
				<link name="Vm" initial_value="../Vm" units="mV"/>
				<link name="reversalPotential" initial_value="../K reversal potential" units="mV"/>
				<link name="current" initial_value="../current"/>
				<link name="currentNa" initial_value="../currentNa"/>
				<link name="currentK" initial_value="../currentK"/>
				<link name="currentCa" initial_value="../currentCa"/>
				<variable name="gate" initial_value="0.6080573900752752"/>
			</IK1>
			<IKr name="IKr" initial_value="0.14646989400483937" units="pA"
				className="org.simBio.bio.matsuoka_et_al_2003.current.potassium.IKr">
				<KoDependency name="permeabilityK" initial_value="1.14048" units="pA/mV">
					<parameter name="amplitude" initial_value="0.00864"/>
					<link name="Cm" initial_value="../../membrane capacitance"/>
					<parameter name="constant" initial_value="5.4" units="mM"/>
					<parameter name="power" initial_value="0.2" units="dimension_less"/>
					<link name="Ko" initial_value="../../../K"/>
				</KoDependency>
				<link name="Vm" initial_value="../Vm" units="mV"/>
				<link name="reversalPotential" initial_value="../K reversal potential" units="mV"/>
				<link name="current" initial_value="../current"/>
				<link name="currentNa" initial_value="../currentNa"/>
				<link name="currentK" initial_value="../currentK"/>
				<link name="currentCa" initial_value="../currentCa"/>
				<variable name="gate1" initial_value="0.0018339931180983765"/>
				<variable name="gate2" initial_value="0.20443083454225305"/>
				<variable name="gate3" initial_value="0.967887666264921"/>
			</IKr>
			<IKs name="IKs" initial_value="-0.15815960451254626" units="pA"
				className="org.simBio.bio.matsuoka_et_al_2003.current.potassium.IKs">
				<link name="Vm" initial_value="../Vm" units="mV"/>
				<link name="Ca" initial_value="../Ca" units="mM"/>
				<link name="constantFieldNa" initial_value="../constantFieldNa" units="mM"/>
				<link name="constantFieldK" initial_value="../constantFieldK" units="mM"/>
				<link name="constantFieldCa" initial_value="../constantFieldCa" units="mM"/>
				<link name="current" initial_value="../current"/>
				<link name="currentNa" initial_value="../currentNa"/>
				<link name="currentK" initial_value="../currentK"/>
				<link name="currentCa" initial_value="../currentCa"/>
				<parameter name="permeabilityK" initial_value="5.04" units="pA/mM"/>
				<parameter name="relativePNa" initial_value="0.04" units="pNa/pK"/>
				<variable name="gate1" initial_value="0.09738789658609195"/>
				<variable name="gate2" initial_value="0.09745345578743213"/>
			</IKs>
			<Ito name="Ito" initial_value="-6.820042716144267E-10" units="pA"
				className="org.simBio.bio.matsuoka_et_al_2003.current.cf.Ito">
				<link name="Vm" initial_value="../Vm" units="mV"/>
				<link name="constantFieldNa" initial_value="../constantFieldNa" units="mM"/>
				<link name="constantFieldK" initial_value="../constantFieldK" units="mM"/>
				<link name="constantFieldCa" initial_value="../constantFieldCa" units="mM"/>
				<link name="current" initial_value="../current"/>
				<link name="currentNa" initial_value="../currentNa"/>
				<link name="currentK" initial_value="../currentK"/>
				<link name="currentCa" initial_value="../currentCa"/>
				<parameter name="permeabilityK" initial_value="0.033" units="pA/mM"/>
				<parameter name="relativeP" initial_value="0.09" units="pNa/pK"/>
				<variable name="gate1" initial_value="7.956883250874798E-4"/>
				<variable name="gate2" initial_value="0.9999125083105881"/>
			</Ito>
			<INaK name="INaK" initial_value="74.71426141894656"
				className="org.simBio.bio.matsuoka_et_al_2003.current.carrier.INaK">
				<variable name="ATPconsumption" initial_value="10116.563644731443" units="mM"/>
				<parameter name="ATPconsumingRate" initial_value="7.025391412871935" units="mM/min"/>
				<link name="t0" initial_value="/elapsedTime" units="ms"/>
				<variable name="gate" initial_value="0.5910747147428818"/>
				<parameter name="amplitude" initial_value="21.0" units="pA/pF"/>
				<parameter name="stoichiometryNa" initial_value="3.0" units="pA/mM"/>
				<parameter name="stoichiometryK" initial_value="-2.0" units="pA/mM"/>
				<link name="Vm" initial_value="../Vm" units="mV"/>
				<link name="Cm" initial_value="../membrane capacitance"/>
				<link name="ATP" initial_value="../ATP" units="mM"/>
				<link name="Vi" initial_value="../volume"/>
				<link name="Nai" initial_value="../Na" units="mM"/>
				<link name="Nao" initial_value="../../Na" units="mM"/>
				<link name="Ki" initial_value="../K" units="mM"/>
				<link name="Ko" initial_value="../../K" units="mM"/>
				<link name="current" initial_value="../current"/>
				<link name="currentNa" initial_value="../currentNa"/>
				<link name="currentK" initial_value="../currentK"/>
				<link name="currentCa" initial_value="../currentCa"/>
				<link name="R" initial_value="/Gas constant"/>
				<link name="T" initial_value="/absolute temperature" units="K"/>
				<link name="F" initial_value="/Faraday constant" units="Coulomb/mM"/>
			</INaK>
			<INaCa name="INaCa" initial_value="-7.956027712683003"
				className="org.simBio.bio.matsuoka_et_al_2003.current.carrier.INaCa">
				<variable name="gate" initial_value="0.9891789193465331"/>
				<parameter name="amplitude" initial_value="6.81" units="pA/pF"/>
				<parameter name="stoichiometryNa" initial_value="3.0" units="pA/mM"/>
				<parameter name="stoichiometryCa" initial_value="-2.0" units="pA/mM"/>
				<link name="Vm" initial_value="../Vm" units="mV"/>
				<link name="Cm" initial_value="../membrane capacitance"/>
				<link name="Nai" initial_value="../Na" units="mM"/>
				<link name="Nao" initial_value="../../Na" units="mM"/>
				<link name="Cai" initial_value="../Ca" units="mM"/>
				<link name="Cao" initial_value="../../Ca" units="mM"/>
				<link name="current" initial_value="../current"/>
				<link name="currentNa" initial_value="../currentNa"/>
				<link name="currentK" initial_value="../currentK"/>
				<link name="currentCa" initial_value="../currentCa"/>
				<link name="R" initial_value="/Gas constant"/>
				<link name="T" initial_value="/absolute temperature" units="K"/>
				<link name="F" initial_value="/Faraday constant" units="Coulomb/mM"/>
			</INaCa>
			<ILCCa name="ILCCa" initial_value="-1.8511329785440394E-4" units="pA"
				className="org.simBio.bio.matsuoka_et_al_2003.current.cf.ILCCa">
				<link name="Cai" initial_value="../Ca" units="mV"/>
				<link name="constantFieldNa" initial_value="../constantFieldNa" units="mM"/>
				<link name="constantFieldK" initial_value="../constantFieldK" units="mM"/>
				<link name="constantFieldCa" initial_value="../constantFieldCa" units="mM"/>
				<link name="current" initial_value="../current"/>
				<link name="currentNa" initial_value="../currentNa"/>
				<link name="currentK" initial_value="../currentK"/>
				<link name="currentCa" initial_value="../currentCa"/>
				<parameter name="permeabilityNa" initial_value="0.11" units="pA/mM"/>
				<parameter name="permeabilityK" initial_value="0.11" units="pA/mM"/>
			</ILCCa>
			<IKATP name="IKATP" initial_value="0.04871732529514947" units="pA"
				className="org.simBio.bio.matsuoka_et_al_2003.current.potassium.IKATP">
				<KoDependency name="permeabilityK" initial_value="82.52798549395386" units="pA/mV">
					<parameter name="amplitude" initial_value="0.0236"/>
					<parameter name="Cm" initial_value="2333.0"/>
					<parameter name="constant" initial_value="1.0" units="mM"/>
					<parameter name="power" initial_value="0.24" units="dimension_less"/>
					<link name="Ko" initial_value="../../../K"/>
				</KoDependency>
				<link name="Vm" initial_value="../Vm" units="mV"/>
				<link name="ATPi" initial_value="../ATP" units="mM"/>
				<link name="reversalPotential" initial_value="../K reversal potential" units="mV"/>
				<link name="current" initial_value="../current"/>
				<link name="currentNa" initial_value="../currentNa"/>
				<link name="currentK" initial_value="../currentK"/>
				<link name="currentCa" initial_value="../currentCa"/>
			</IKATP>
			<IKpl name="IKpl" initial_value="1.7302887312358268E-5" units="pA"
				className="org.simBio.bio.matsuoka_et_al_2003.current.cf.IKpl">
				<KoDependency name="GK" initial_value="1.1E-4" units="pA/mV">
					<parameter name="amplitude" initial_value="1.1E-4"/>
					<parameter name="Cm" initial_value="1.0"/>
					<parameter name="constant" initial_value="5.4" units="mM"/>
					<parameter name="power" initial_value="0.16" units="dimension_less"/>
					<link name="Ko" initial_value="../../../K"/>
				</KoDependency>
				<link name="Vm" initial_value="../Vm" units="mV"/>
				<link name="constantFieldNa" initial_value="../constantFieldNa" units="mM"/>
				<link name="constantFieldK" initial_value="../constantFieldK" units="mM"/>
				<link name="constantFieldCa" initial_value="../constantFieldCa" units="mM"/>
				<link name="current" initial_value="../current"/>
				<link name="currentNa" initial_value="../currentNa"/>
				<link name="currentK" initial_value="../currentK"/>
				<link name="currentCa" initial_value="../currentCa"/>
			</IKpl>
			<backGroundCurrent name="IbNSC" initial_value="-180.2470119140338"
				className="org.simBio.bio.matsuoka_et_al_2003.current.cf.CfChannel">
				<parameter name="permeabilityNa" initial_value="0.385" units="pA/mM"/>
				<parameter name="permeabilityK" initial_value="0.154" units="pA/mM"/>
				<link name="constantFieldNa" initial_value="../constantFieldNa" units="mM"/>
				<link name="constantFieldK" initial_value="../constantFieldK" units="mM"/>
				<link name="constantFieldCa" initial_value="../constantFieldCa" units="mM"/>
				<link name="current" initial_value="../current"/>
				<link name="currentNa" initial_value="../currentNa"/>
				<link name="currentK" initial_value="../currentK"/>
				<link name="currentCa" initial_value="../currentCa"/>
			</backGroundCurrent>
			<backGroundCurrent name="ICab" initial_value="-0.46410614239868153">
				<parameter name="permeabilityCa" initial_value="0.04"/>
				<link name="constantFieldNa" initial_value="../constantFieldNa" units="mM"/>
				<link name="constantFieldK" initial_value="../constantFieldK" units="mM"/>
				<link name="constantFieldCa" initial_value="../constantFieldCa" units="mM"/>
				<link name="current" initial_value="../current"/>
				<link name="currentNa" initial_value="../currentNa"/>
				<link name="currentK" initial_value="../currentK"/>
				<link name="currentCa" initial_value="../currentCa"/>
			</backGroundCurrent>
			<compartment name="SRrel" initial_value="0.0">
				<volume name="volume" initial_value="160.0" units="um^3"
					className="org.simBio.bio.matsuoka_et_al_2003.function.Volume">
					<link name="total" initial_value="../../volume" units="um^3"/>
					<parameter name="ratio" initial_value="0.02" units="/cell volume"/>
				</volume>
				<parameter name="Ca" initial_value="2.15918698652375"/>
				<variable name="CaTotal" initial_value="9.455741736977666"/>
				<analyticCaBuffer name="calsequestrin" initial_value="0.0">
					<link name="Ca" initial_value="../Ca" units="mM"/>
					<link name="CaTotal" initial_value="../CaTotal" units="mM"/>
					<parameter name="Km" initial_value="0.8"/>
					<parameter name="total" initial_value="10.0"/>
				</analyticCaBuffer>
				<IRyR name="IRyR" initial_value="45.93613247899165"
					className="org.simBio.bio.matsuoka_et_al_2003.current.channel.IRyR">
					<link name="Cai" initial_value="../../Ca" units="mM"/>
					<link name="Cao" initial_value="../Ca" units="mM"/>
					<link name="CaDiadic" initial_value="../../ICaL/CaDiadic" units="mM"/>
					<link name="current" initial_value="/dummy"/>
					<link name="currentNa" initial_value="/dummy"/>
					<link name="currentK" initial_value="/dummy"/>
					<link name="currentCa" initial_value="../currentCa"/>
					<parameter name="permeabilityCa" initial_value="62000.0" units="pA/mM"/>
					<parameter name="diadicFactor" initial_value="-150.0"/>
					<variable name="close" initial_value="0.19135178123107768"/>
					<variable name="open" initial_value="3.4314360001543243E-4"/>
				</IRyR>
				<current name="currentCa" initial_value="45.93613247899165" units="pA"
					className="org.simBio.bio.matsuoka_et_al_2003.function.Current">
					<link name="in" initial_value="../CaTotal" units="mM"/>
					<link name="out" initial_value="../../CaTotal" units="mM"/>
					<link name="Vi" initial_value="../volume"/>
					<link name="Vo" initial_value="../../volume"/>
					<link name="F" initial_value="/Faraday constant"/>
					<parameter name="valence" initial_value="2.0" units="dimension_less"/>
				</current>
			</compartment>
			<compartment name="SRup" initial_value="0.0">
				<volume name="volume" initial_value="400.0" units="um^3">
					<link name="total" initial_value="../../volume" units="um^3"/>
					<parameter name="ratio" initial_value="0.05" units="/cell volume"/>
				</volume>
				<variable name="Ca" initial_value="2.611712901567567"/>
				<ICaPump name="ISRCA" initial_value="-1240.9615539525548"
					className="org.simBio.bio.matsuoka_et_al_2003.current.carrier.ICaPump">
					<link name="Vi" initial_value="../../volume"/>
					<link name="F" initial_value="/Faraday constant"/>
					<parameter name="stoichiometryCa" initial_value="1.0" units="pA/mM"/>
					<link name="Cai" initial_value="../../Ca" units="mM"/>
					<link name="Cao" initial_value="../Ca" units="mM"/>
					<link name="ATP" initial_value="../../ATP" units="mM"/>
					<link name="current" initial_value="/dummy"/>
					<link name="currentNa" initial_value="/dummy"/>
					<link name="currentK" initial_value="/dummy"/>
					<link name="currentCa" initial_value="../currentCa"/>
					<parameter name="amplitude" initial_value="162500.0"/>
					<variable name="gate" initial_value="0.46108441538480216"/>
					<variable name="ATPconsumption" initial_value="59765.28776421412" units="mM"/>
					<parameter name="ATPconsumingRate" initial_value="41.503672016655266"
						units="mM/min"/>
					<link name="t0" initial_value="/elapsedTime" units="ms"/>
				</ICaPump>
				<diffusion name="leak" initial_value="1198.7678296566182"
					className="org.simBio.bio.matsuoka_et_al_2003.current.Diffusion">
					<link name="Cai" initial_value="../../Ca" units="mM"/>
					<link name="Cao" initial_value="../Ca" units="mM"/>
					<link name="current" initial_value="/dummy"/>
					<link name="currentNa" initial_value="/dummy"/>
					<link name="currentK" initial_value="/dummy"/>
					<link name="currentCa" initial_value="../currentCa"/>
					<parameter name="permeabilityCa" initial_value="459.0" units="pA/mM"/>
				</diffusion>
				<current name="currentCa" initial_value="-42.19372429593659" units="pA">
					<link name="in" initial_value="../Ca" units="mM"/>
					<link name="out" initial_value="../../CaTotal" units="mM"/>
					<link name="Vi" initial_value="../volume"/>
					<link name="Vo" initial_value="../../volume"/>
					<link name="F" initial_value="/Faraday constant"/>
					<parameter name="valence" initial_value="2.0" units="dimension_less"/>
				</current>
			</compartment>
			<compartment name="separator" initial_value="0.0">
				<diffusion name="transfer" initial_value="174.6750446147595">
					<link name="Cai" initial_value="../../SRrel/Ca" units="mM"/>
					<link name="Cao" initial_value="../../SRup/Ca" units="mM"/>
					<link name="current" initial_value="/dummy"/>
					<link name="currentNa" initial_value="/dummy"/>
					<link name="currentK" initial_value="/dummy"/>
					<link name="currentCa" initial_value="../currentCa"/>
					<parameter name="permeabilityCa" initial_value="386.0" units="pA/mM"/>
				</diffusion>
				<current name="currentCa" initial_value="174.6750446147595" units="pA">
					<link name="in" initial_value="../../SRup/Ca" units="mM"/>
					<link name="out" initial_value="../../SRrel/CaTotal" units="mM"/>
					<link name="Vi" initial_value="../../SRup/volume"/>
					<link name="Vo" initial_value="../../SRrel/volume"/>
					<link name="F" initial_value="/Faraday constant"/>
					<parameter name="valence" initial_value="2.0" units="dimension_less"/>
				</current>
			</compartment>
			<charge name="current" initial_value="0.32268106288078513" units="pA"
				className="org.simBio.bio.matsuoka_et_al_2003.function.Charge">
				<link name="Vm" initial_value="../Vm" units="mV"/>
				<link name="Cm" initial_value="../membrane capacitance"/>
			</charge>
			<current name="currentNa" initial_value="6.608136721904856" units="pA">
				<link name="in" initial_value="../Na" units="mM"/>
				<link name="out" initial_value="/dummy" units="mM"/>
				<link name="Vi" initial_value="../volume"/>
				<link name="Vo" initial_value="../../volume"/>
				<link name="F" initial_value="/Faraday constant"/>
				<parameter name="valence" initial_value="1.0" units="dimension_less"/>
			</current>
			<current name="currentK" initial_value="-21.604302682351964" units="pA">
				<link name="in" initial_value="../K" units="mM"/>
				<link name="out" initial_value="/dummy" units="mM"/>
				<link name="Vi" initial_value="../volume"/>
				<link name="Vo" initial_value="../../volume"/>
				<link name="F" initial_value="/Faraday constant"/>
				<parameter name="valence" initial_value="1.0" units="dimension_less"/>
			</current>
			<current name="currentCa" initial_value="15.31884702332791" units="pA">
				<link name="in" initial_value="../CaTotal" units="mM"/>
				<link name="out" initial_value="/dummy" units="mM"/>
				<link name="Vi" initial_value="../volume"/>
				<link name="Vo" initial_value="../../volume"/>
				<link name="F" initial_value="/Faraday constant"/>
				<parameter name="valence" initial_value="2.0" units="dimension_less"/>
			</current>
		</compartment>
		<gapjunction name="gap junction 2-3" initial_value="0.0" units="pA"
			className="org.simBio.bio.oka_et_al_2006.structure.GapJunctionK">
			<parameter name="conductance" initial_value="2.2E3" units="nS"/>
			<link name="Vm1" initial_value="../cell 2/Vm" units="mV"/>
			<link name="Cm1" initial_value="../cell 2/membrane capacitance" units="pF"/>
			<link name="Ki1" initial_value="../cell 2/K" units="mM"/>
			<link name="volume1" initial_value="../cell 2/volume" units=""/>
			<link name="Vm2" initial_value="../cell 3/Vm" units="mV"/>
			<link name="Cm2" initial_value="../cell 3/membrane capacitance" units="pF"/>
			<link name="Ki2" initial_value="../cell 3/K" units="mM"/>
			<link name="volume2" initial_value="../cell 3/volume" units=""/>
			<link name="F" initial_value="/Faraday constant"/>
			<parameter name="z" initial_value="1"/>
		</gapjunction>
		<compartment name="cell 3" initial_value="0.0">
			<VmaxTime name="VmaxTime" initial_value="0" units="ms"
				className="org.simBio.sim.analyzer.measure.VmaxTime">
				<link name="Itotal" initial_value="../current"/>
				<link name="Cm" initial_value="../membrane capacitance"/>
				<parameter name="Vmax" initial_value="0.0" units="V/s"/>
				<parameter name="interval" initial_value="0.0" units="ms"/>
				<parameter name="onset" initial_value="0.0" units="ms"/>
			</VmaxTime>
			<parameter name="volume" initial_value="8000.0" units="um^3"/>
			<parameter name="membrane capacitance" initial_value="132.0" units="pF"/>
			<variable name="Vm" initial_value="-85.95752434460744" units="mV"/>
			<variable name="Na" initial_value="4.925761439682025" units="mM"/>
			<variable name="K" initial_value="143.1837333000449" units="mM"/>
			<parameter name="Ca" initial_value="1.839085350472877E-5" units="mM"/>
			<variable name="CaTotal" initial_value="4.0180173572968586E-4" units="mM"/>
			<variable name="ATP" initial_value="4.657102729020499" units="mM"/>
			<ATPsynthesis name="ATP synthesis" initial_value="0.0010286918207474027"
				className="org.simBio.bio.matsuoka_et_al_2003.complex.ATPsynthesis">
				<link name="ATP" initial_value="../ATP" units="mM"/>
				<parameter name="totalAdenosine" initial_value="5.0" units="mM"/>
				<parameter name="maxProducingRate" initial_value="0.0030" units="/ms"/>
			</ATPsynthesis>
			<analyticCaBuffer name="calmodulin" initial_value="0.0"
				className="org.simBio.bio.matsuoka_et_al_2003.molecule.buffer.Ca.Analytic_RK">
				<link name="CaTotal" initial_value="../CaTotal" units="mM"/>
				<link name="Ca" initial_value="../Ca" units="mM"/>
				<parameter name="Km" initial_value="0.00238" units="mM"/>
				<parameter name="total" initial_value="0.05" units="mM"/>
			</analyticCaBuffer>
			<NLcrossBridge name="crossBridge" initial_value="0.0"
				className="org.simBio.bio.matsuoka_et_al_2003.molecule.enzyme.IsotonicContraction">
				<link name="troponin" initial_value="../troponin"/>
				<parameter name="halfsarcomerelength" initial_value="0.9623799975411884" units="um"/>
				<parameter name="forceCB" initial_value="1.525854709720281" units="mN/mm^2"/>
				<parameter name="forceExt" initial_value="0.0" units="mN/mm^2"/>
				<variable name="InextensibleLength" initial_value="0.9573749975411884" units="um"/>
				<parameter name="h" initial_value="0.0050" units="um"/>
			</NLcrossBridge>
			<NLtroponin name="troponin" initial_value="0.0"
				className="org.simBio.bio.matsuoka_et_al_2003.molecule.buffer.Ca.TroponinNL_RK">
				<link name="ATP" initial_value="../ATP" units="mM"/>
				<link name="Ca" initial_value="../Ca" units="mM"/>
				<link name="CaTotal" initial_value="../CaTotal" units="mM"/>
				<link name="crossBridge" initial_value="../crossBridge" units="mM"/>
				<parameter name="total" initial_value="0.07" units="mM"/>
				<parameter name="Km_ATP" initial_value="0.1" units="mM"/>
				<variable name="TCa" initial_value="0.02490898775497523"/>
				<variable name="TCaCB" initial_value="0.001990153835322864"/>
				<variable name="TCB" initial_value="4.2941813853474524E-4"/>
				<parameter name="free" initial_value="0.9726714373005023" units="mM"/>
				<variable name="ATPconsumption" initial_value="28086.00086653724" units="mM"/>
				<parameter name="ATPconsumingRate" initial_value="19.50416724877177" units="mM/min"/>
				<link name="t0" initial_value="/elapsedTime" units="ms"/>
			</NLtroponin>
			<reversalPotential name="K reversal potential" initial_value="-87.55744257800397"
				units="mV" className="org.simBio.bio.matsuoka_et_al_2003.function.ReversalPotential">
				<link name="in" initial_value="../K" units="mM"/>
				<link name="out" initial_value="../../K" units="mM"/>
				<link name="R" initial_value="/Gas constant"/>
				<link name="T" initial_value="/absolute temperature" units="K"/>
				<link name="F" initial_value="/Faraday constant" units="Coulomb/mM"/>
				<parameter name="valence" initial_value="1.0" units="dimension_less"/>
			</reversalPotential>
			<constantField name="constantFieldNa" initial_value="-468.6213009816883" units="mM"
				className="org.simBio.bio.matsuoka_et_al_2003.function.ConstantField">
				<link name="Vm" initial_value="../Vm" units="mV"/>
				<link name="in" initial_value="../Na" units="mM"/>
				<link name="out" initial_value="../../Na" units="mM"/>
				<link name="R" initial_value="/Gas constant"/>
				<link name="T" initial_value="/absolute temperature" units="K"/>
				<link name="F" initial_value="/Faraday constant" units="Coulomb/mM"/>
				<parameter name="valence" initial_value="1.0" units="dimension_less"/>
			</constantField>
			<constantField name="constantFieldK" initial_value="1.118110155300073" units="mM">
				<link name="Vm" initial_value="../Vm" units="mV"/>
				<link name="in" initial_value="../K" units="mM"/>
				<link name="out" initial_value="../../K" units="mM"/>
				<link name="R" initial_value="/Gas constant"/>
				<link name="T" initial_value="/absolute temperature" units="K"/>
				<link name="F" initial_value="/Faraday constant" units="Coulomb/mM"/>
				<parameter name="valence" initial_value="1.0" units="dimension_less"/>
			</constantField>
			<constantField name="constantFieldCa" initial_value="-11.602653559967038" units="mM">
				<link name="Vm" initial_value="../Vm" units="mV"/>
				<link name="in" initial_value="../Ca" units="mM"/>
				<link name="out" initial_value="../../Ca" units="mM"/>
				<link name="R" initial_value="/Gas constant"/>
				<link name="T" initial_value="/absolute temperature" units="K"/>
				<link name="F" initial_value="/Faraday constant" units="Coulomb/mM"/>
				<parameter name="valence" initial_value="2.0" units="dimension_less"/>
			</constantField>
			<INa name="INa" initial_value="-13.075845733585334" units="pA"
				className="org.simBio.bio.matsuoka_et_al_2003.current.cf.INa">
				<link name="Vm" initial_value="../Vm" units="mV"/>
				<link name="constantFieldNa" initial_value="../constantFieldNa" units="mM"/>
				<link name="constantFieldK" initial_value="../constantFieldK" units="mM"/>
				<link name="constantFieldCa" initial_value="../constantFieldCa" units="mM"/>
				<link name="current" initial_value="../current"/>
				<link name="currentNa" initial_value="../currentNa"/>
				<link name="currentK" initial_value="../currentK"/>
				<link name="currentCa" initial_value="../currentCa"/>
				<parameter name="permeabilityNa" initial_value="2860.0" units="pA/mM"/>
				<parameter name="rerativePK" initial_value="0.1" units="pK/pNa"/>
				<variable name="pRP" initial_value="0.3556412697995689" units="dimension_less"/>
				<variable name="pAP" initial_value="1.779648367445368E-5" units="dimension_less"/>
				<variable name="pAI" initial_value="0.40285968661346977" units="dimension_less"/>
				<variable name="gate" initial_value="0.5861887862983165" units="dimension_less"/>
			</INa>
			<ICaL name="ICaL" initial_value="-0.026201213124116756" units="pA"
				className="org.simBio.bio.matsuoka_et_al_2003.current.cf.ICaL">
				<link name="Vm" initial_value="../Vm" units="mV"/>
				<link name="Cai" initial_value="../Ca" units="mM"/>
				<link name="ATP" initial_value="../ATP" units="mM"/>
				<link name="constantFieldNa" initial_value="../constantFieldNa" units="mM"/>
				<link name="constantFieldK" initial_value="../constantFieldK" units="mM"/>
				<link name="constantFieldCa" initial_value="../constantFieldCa" units="mM"/>
				<link name="current" initial_value="../current"/>
				<link name="currentNa" initial_value="../currentNa"/>
				<link name="currentK" initial_value="../currentK"/>
				<link name="currentCa" initial_value="../currentCa"/>
				<parameter name="permeabilityCa" initial_value="8712.0" units="pA/mM"/>
				<variable name="pRP" initial_value="0.9968480629364956" units="dimension_less"/>
				<variable name="pAP" initial_value="1.5445004166497696E-6" units="dimension_less"/>
				<variable name="pAI" initial_value="8.77325391245903E-4" units="dimension_less"/>
				<variable name="pU" initial_value="0.17246483915629204" units="dimension_less"/>
				<variable name="pUCa" initial_value="6.098246017787626E-5" units="dimension_less"/>
				<variable name="pC" initial_value="0.4250747299372254" units="dimension_less"/>
				<variable name="gate" initial_value="0.9985266538252986" units="dimension_less"/>
				<parameter name="CaDiadic" initial_value="-2.0316135947262994E-7"
					units="dimension_less"/>
			</ICaL>
			<ICaT name="ICaT" initial_value="-0.10291968917010137" units="pA"
				className="org.simBio.bio.matsuoka_et_al_2003.current.cf.ICaT">
				<link name="Vm" initial_value="../Vm" units="mV"/>
				<link name="constantFieldNa" initial_value="../constantFieldNa" units="mM"/>
				<link name="constantFieldK" initial_value="../constantFieldK" units="mM"/>
				<link name="constantFieldCa" initial_value="../constantFieldCa" units="mM"/>
				<link name="current" initial_value="../current"/>
				<link name="currentNa" initial_value="../currentNa"/>
				<link name="currentK" initial_value="../currentK"/>
				<link name="currentCa" initial_value="../currentCa"/>
				<parameter name="permeabilityCa" initial_value="612.0" units="pA/mM"/>
				<variable name="activation" initial_value="1.6882718240109127E-5"
					units="dimension_less"/>
				<variable name="inactivation" initial_value="0.8585352091865849"
					units="dimension_less"/>
			</ICaT>
			<IK1 name="IK1" initial_value="127.44367224523438" units="pA"
				className="org.simBio.bio.matsuoka_et_al_2003.current.potassium.IK1">
				<KoDependency name="permeabilityK" initial_value="151.536" units="pA/mV"
					className="org.simBio.bio.matsuoka_et_al_2003.function.KoDependency">
					<parameter name="amplitude" initial_value="1.148"/>
					<link name="Cm" initial_value="../../membrane capacitance"/>
					<parameter name="constant" initial_value="5.4" units="mM"/>
					<parameter name="power" initial_value="0.4" units="dimension_less"/>
					<link name="Ko" initial_value="../../../K"/>
				</KoDependency>
				<rateConstantK name="alfa" initial_value="0.19230390990138668" units="/ms"
					className="org.simBio.bio.matsuoka_et_al_2003.function.RateConstantK">
					<parameter name="c1" initial_value="1.0" units="/ms"/>
					<parameter name="c2" initial_value="8000.0" units="dimension_less"/>
					<parameter name="c3" initial_value="-97.0" units="dimension_less"/>
					<parameter name="c4" initial_value="8.5" units="dimension_less"/>
					<parameter name="c5" initial_value="7.0" units="dimension_less"/>
					<parameter name="c6" initial_value="-97.0" units="dimension_less"/>
					<parameter name="c7" initial_value="300.0" units="dimension_less"/>
					<link name="Vm" initial_value="../../Vm"/>
					<link name="reversalPotential" initial_value="../../K reversal potential"/>
				</rateConstantK>
				<link name="Vm" initial_value="../Vm" units="mV"/>
				<link name="reversalPotential" initial_value="../K reversal potential" units="mV"/>
				<link name="current" initial_value="../current"/>
				<link name="currentNa" initial_value="../currentNa"/>
				<link name="currentK" initial_value="../currentK"/>
				<link name="currentCa" initial_value="../currentCa"/>
				<variable name="gate" initial_value="0.6080573900752752"/>
			</IK1>
			<IKr name="IKr" initial_value="0.14646989400483937" units="pA"
				className="org.simBio.bio.matsuoka_et_al_2003.current.potassium.IKr">
				<KoDependency name="permeabilityK" initial_value="1.14048" units="pA/mV">
					<parameter name="amplitude" initial_value="0.00864"/>
					<link name="Cm" initial_value="../../membrane capacitance"/>
					<parameter name="constant" initial_value="5.4" units="mM"/>
					<parameter name="power" initial_value="0.2" units="dimension_less"/>
					<link name="Ko" initial_value="../../../K"/>
				</KoDependency>
				<link name="Vm" initial_value="../Vm" units="mV"/>
				<link name="reversalPotential" initial_value="../K reversal potential" units="mV"/>
				<link name="current" initial_value="../current"/>
				<link name="currentNa" initial_value="../currentNa"/>
				<link name="currentK" initial_value="../currentK"/>
				<link name="currentCa" initial_value="../currentCa"/>
				<variable name="gate1" initial_value="0.0018339931180983765"/>
				<variable name="gate2" initial_value="0.20443083454225305"/>
				<variable name="gate3" initial_value="0.967887666264921"/>
			</IKr>
			<IKs name="IKs" initial_value="-0.15815960451254626" units="pA"
				className="org.simBio.bio.matsuoka_et_al_2003.current.potassium.IKs">
				<link name="Vm" initial_value="../Vm" units="mV"/>
				<link name="Ca" initial_value="../Ca" units="mM"/>
				<link name="constantFieldNa" initial_value="../constantFieldNa" units="mM"/>
				<link name="constantFieldK" initial_value="../constantFieldK" units="mM"/>
				<link name="constantFieldCa" initial_value="../constantFieldCa" units="mM"/>
				<link name="current" initial_value="../current"/>
				<link name="currentNa" initial_value="../currentNa"/>
				<link name="currentK" initial_value="../currentK"/>
				<link name="currentCa" initial_value="../currentCa"/>
				<parameter name="permeabilityK" initial_value="5.04" units="pA/mM"/>
				<parameter name="relativePNa" initial_value="0.04" units="pNa/pK"/>
				<variable name="gate1" initial_value="0.09738789658609195"/>
				<variable name="gate2" initial_value="0.09745345578743213"/>
			</IKs>
			<Ito name="Ito" initial_value="-6.820042716144267E-10" units="pA"
				className="org.simBio.bio.matsuoka_et_al_2003.current.cf.Ito">
				<link name="Vm" initial_value="../Vm" units="mV"/>
				<link name="constantFieldNa" initial_value="../constantFieldNa" units="mM"/>
				<link name="constantFieldK" initial_value="../constantFieldK" units="mM"/>
				<link name="constantFieldCa" initial_value="../constantFieldCa" units="mM"/>
				<link name="current" initial_value="../current"/>
				<link name="currentNa" initial_value="../currentNa"/>
				<link name="currentK" initial_value="../currentK"/>
				<link name="currentCa" initial_value="../currentCa"/>
				<parameter name="permeabilityK" initial_value="0.033" units="pA/mM"/>
				<parameter name="relativeP" initial_value="0.09" units="pNa/pK"/>
				<variable name="gate1" initial_value="7.956883250874798E-4"/>
				<variable name="gate2" initial_value="0.9999125083105881"/>
			</Ito>
			<INaK name="INaK" initial_value="74.71426141894656"
				className="org.simBio.bio.matsuoka_et_al_2003.current.carrier.INaK">
				<variable name="ATPconsumption" initial_value="10116.563644731443" units="mM"/>
				<parameter name="ATPconsumingRate" initial_value="7.025391412871935" units="mM/min"/>
				<link name="t0" initial_value="/elapsedTime" units="ms"/>
				<variable name="gate" initial_value="0.5910747147428818"/>
				<parameter name="amplitude" initial_value="21.0" units="pA/pF"/>
				<parameter name="stoichiometryNa" initial_value="3.0" units="pA/mM"/>
				<parameter name="stoichiometryK" initial_value="-2.0" units="pA/mM"/>
				<link name="Vm" initial_value="../Vm" units="mV"/>
				<link name="Cm" initial_value="../membrane capacitance"/>
				<link name="ATP" initial_value="../ATP" units="mM"/>
				<link name="Vi" initial_value="../volume"/>
				<link name="Nai" initial_value="../Na" units="mM"/>
				<link name="Nao" initial_value="../../Na" units="mM"/>
				<link name="Ki" initial_value="../K" units="mM"/>
				<link name="Ko" initial_value="../../K" units="mM"/>
				<link name="current" initial_value="../current"/>
				<link name="currentNa" initial_value="../currentNa"/>
				<link name="currentK" initial_value="../currentK"/>
				<link name="currentCa" initial_value="../currentCa"/>
				<link name="R" initial_value="/Gas constant"/>
				<link name="T" initial_value="/absolute temperature" units="K"/>
				<link name="F" initial_value="/Faraday constant" units="Coulomb/mM"/>
			</INaK>
			<INaCa name="INaCa" initial_value="-7.956027712683003"
				className="org.simBio.bio.matsuoka_et_al_2003.current.carrier.INaCa">
				<variable name="gate" initial_value="0.9891789193465331"/>
				<parameter name="amplitude" initial_value="6.81" units="pA/pF"/>
				<parameter name="stoichiometryNa" initial_value="3.0" units="pA/mM"/>
				<parameter name="stoichiometryCa" initial_value="-2.0" units="pA/mM"/>
				<link name="Vm" initial_value="../Vm" units="mV"/>
				<link name="Cm" initial_value="../membrane capacitance"/>
				<link name="Nai" initial_value="../Na" units="mM"/>
				<link name="Nao" initial_value="../../Na" units="mM"/>
				<link name="Cai" initial_value="../Ca" units="mM"/>
				<link name="Cao" initial_value="../../Ca" units="mM"/>
				<link name="current" initial_value="../current"/>
				<link name="currentNa" initial_value="../currentNa"/>
				<link name="currentK" initial_value="../currentK"/>
				<link name="currentCa" initial_value="../currentCa"/>
				<link name="R" initial_value="/Gas constant"/>
				<link name="T" initial_value="/absolute temperature" units="K"/>
				<link name="F" initial_value="/Faraday constant" units="Coulomb/mM"/>
			</INaCa>
			<ILCCa name="ILCCa" initial_value="-1.8511329785440394E-4" units="pA"
				className="org.simBio.bio.matsuoka_et_al_2003.current.cf.ILCCa">
				<link name="Cai" initial_value="../Ca" units="mV"/>
				<link name="constantFieldNa" initial_value="../constantFieldNa" units="mM"/>
				<link name="constantFieldK" initial_value="../constantFieldK" units="mM"/>
				<link name="constantFieldCa" initial_value="../constantFieldCa" units="mM"/>
				<link name="current" initial_value="../current"/>
				<link name="currentNa" initial_value="../currentNa"/>
				<link name="currentK" initial_value="../currentK"/>
				<link name="currentCa" initial_value="../currentCa"/>
				<parameter name="permeabilityNa" initial_value="0.11" units="pA/mM"/>
				<parameter name="permeabilityK" initial_value="0.11" units="pA/mM"/>
			</ILCCa>
			<IKATP name="IKATP" initial_value="0.04871732529514947" units="pA"
				className="org.simBio.bio.matsuoka_et_al_2003.current.potassium.IKATP">
				<KoDependency name="permeabilityK" initial_value="82.52798549395386" units="pA/mV">
					<parameter name="amplitude" initial_value="0.0236"/>
					<parameter name="Cm" initial_value="2333.0"/>
					<parameter name="constant" initial_value="1.0" units="mM"/>
					<parameter name="power" initial_value="0.24" units="dimension_less"/>
					<link name="Ko" initial_value="../../../K"/>
				</KoDependency>
				<link name="Vm" initial_value="../Vm" units="mV"/>
				<link name="ATPi" initial_value="../ATP" units="mM"/>
				<link name="reversalPotential" initial_value="../K reversal potential" units="mV"/>
				<link name="current" initial_value="../current"/>
				<link name="currentNa" initial_value="../currentNa"/>
				<link name="currentK" initial_value="../currentK"/>
				<link name="currentCa" initial_value="../currentCa"/>
			</IKATP>
			<IKpl name="IKpl" initial_value="1.7302887312358268E-5" units="pA"
				className="org.simBio.bio.matsuoka_et_al_2003.current.cf.IKpl">
				<KoDependency name="GK" initial_value="1.1E-4" units="pA/mV">
					<parameter name="amplitude" initial_value="1.1E-4"/>
					<parameter name="Cm" initial_value="1.0"/>
					<parameter name="constant" initial_value="5.4" units="mM"/>
					<parameter name="power" initial_value="0.16" units="dimension_less"/>
					<link name="Ko" initial_value="../../../K"/>
				</KoDependency>
				<link name="Vm" initial_value="../Vm" units="mV"/>
				<link name="constantFieldNa" initial_value="../constantFieldNa" units="mM"/>
				<link name="constantFieldK" initial_value="../constantFieldK" units="mM"/>
				<link name="constantFieldCa" initial_value="../constantFieldCa" units="mM"/>
				<link name="current" initial_value="../current"/>
				<link name="currentNa" initial_value="../currentNa"/>
				<link name="currentK" initial_value="../currentK"/>
				<link name="currentCa" initial_value="../currentCa"/>
			</IKpl>
			<backGroundCurrent name="IbNSC" initial_value="-180.2470119140338"
				className="org.simBio.bio.matsuoka_et_al_2003.current.cf.CfChannel">
				<parameter name="permeabilityNa" initial_value="0.385" units="pA/mM"/>
				<parameter name="permeabilityK" initial_value="0.154" units="pA/mM"/>
				<link name="constantFieldNa" initial_value="../constantFieldNa" units="mM"/>
				<link name="constantFieldK" initial_value="../constantFieldK" units="mM"/>
				<link name="constantFieldCa" initial_value="../constantFieldCa" units="mM"/>
				<link name="current" initial_value="../current"/>
				<link name="currentNa" initial_value="../currentNa"/>
				<link name="currentK" initial_value="../currentK"/>
				<link name="currentCa" initial_value="../currentCa"/>
			</backGroundCurrent>
			<backGroundCurrent name="ICab" initial_value="-0.46410614239868153">
				<parameter name="permeabilityCa" initial_value="0.04"/>
				<link name="constantFieldNa" initial_value="../constantFieldNa" units="mM"/>
				<link name="constantFieldK" initial_value="../constantFieldK" units="mM"/>
				<link name="constantFieldCa" initial_value="../constantFieldCa" units="mM"/>
				<link name="current" initial_value="../current"/>
				<link name="currentNa" initial_value="../currentNa"/>
				<link name="currentK" initial_value="../currentK"/>
				<link name="currentCa" initial_value="../currentCa"/>
			</backGroundCurrent>
			<compartment name="SRrel" initial_value="0.0">
				<volume name="volume" initial_value="160.0" units="um^3"
					className="org.simBio.bio.matsuoka_et_al_2003.function.Volume">
					<link name="total" initial_value="../../volume" units="um^3"/>
					<parameter name="ratio" initial_value="0.02" units="/cell volume"/>
				</volume>
				<parameter name="Ca" initial_value="2.15918698652375"/>
				<variable name="CaTotal" initial_value="9.455741736977666"/>
				<analyticCaBuffer name="calsequestrin" initial_value="0.0">
					<link name="Ca" initial_value="../Ca" units="mM"/>
					<link name="CaTotal" initial_value="../CaTotal" units="mM"/>
					<parameter name="Km" initial_value="0.8"/>
					<parameter name="total" initial_value="10.0"/>
				</analyticCaBuffer>
				<IRyR name="IRyR" initial_value="45.93613247899165"
					className="org.simBio.bio.matsuoka_et_al_2003.current.channel.IRyR">
					<link name="Cai" initial_value="../../Ca" units="mM"/>
					<link name="Cao" initial_value="../Ca" units="mM"/>
					<link name="CaDiadic" initial_value="../../ICaL/CaDiadic" units="mM"/>
					<link name="current" initial_value="/dummy"/>
					<link name="currentNa" initial_value="/dummy"/>
					<link name="currentK" initial_value="/dummy"/>
					<link name="currentCa" initial_value="../currentCa"/>
					<parameter name="permeabilityCa" initial_value="62000.0" units="pA/mM"/>
					<parameter name="diadicFactor" initial_value="-150.0"/>
					<variable name="close" initial_value="0.19135178123107768"/>
					<variable name="open" initial_value="3.4314360001543243E-4"/>
				</IRyR>
				<current name="currentCa" initial_value="45.93613247899165" units="pA"
					className="org.simBio.bio.matsuoka_et_al_2003.function.Current">
					<link name="in" initial_value="../CaTotal" units="mM"/>
					<link name="out" initial_value="../../CaTotal" units="mM"/>
					<link name="Vi" initial_value="../volume"/>
					<link name="Vo" initial_value="../../volume"/>
					<link name="F" initial_value="/Faraday constant"/>
					<parameter name="valence" initial_value="2.0" units="dimension_less"/>
				</current>
			</compartment>
			<compartment name="SRup" initial_value="0.0">
				<volume name="volume" initial_value="400.0" units="um^3">
					<link name="total" initial_value="../../volume" units="um^3"/>
					<parameter name="ratio" initial_value="0.05" units="/cell volume"/>
				</volume>
				<variable name="Ca" initial_value="2.611712901567567"/>
				<ICaPump name="ISRCA" initial_value="-1240.9615539525548"
					className="org.simBio.bio.matsuoka_et_al_2003.current.carrier.ICaPump">
					<link name="Vi" initial_value="../../volume"/>
					<link name="F" initial_value="/Faraday constant"/>
					<parameter name="stoichiometryCa" initial_value="1.0" units="pA/mM"/>
					<link name="Cai" initial_value="../../Ca" units="mM"/>
					<link name="Cao" initial_value="../Ca" units="mM"/>
					<link name="ATP" initial_value="../../ATP" units="mM"/>
					<link name="current" initial_value="/dummy"/>
					<link name="currentNa" initial_value="/dummy"/>
					<link name="currentK" initial_value="/dummy"/>
					<link name="currentCa" initial_value="../currentCa"/>
					<parameter name="amplitude" initial_value="162500.0"/>
					<variable name="gate" initial_value="0.46108441538480216"/>
					<variable name="ATPconsumption" initial_value="59765.28776421412" units="mM"/>
					<parameter name="ATPconsumingRate" initial_value="41.503672016655266"
						units="mM/min"/>
					<link name="t0" initial_value="/elapsedTime" units="ms"/>
				</ICaPump>
				<diffusion name="leak" initial_value="1198.7678296566182"
					className="org.simBio.bio.matsuoka_et_al_2003.current.Diffusion">
					<link name="Cai" initial_value="../../Ca" units="mM"/>
					<link name="Cao" initial_value="../Ca" units="mM"/>
					<link name="current" initial_value="/dummy"/>
					<link name="currentNa" initial_value="/dummy"/>
					<link name="currentK" initial_value="/dummy"/>
					<link name="currentCa" initial_value="../currentCa"/>
					<parameter name="permeabilityCa" initial_value="459.0" units="pA/mM"/>
				</diffusion>
				<current name="currentCa" initial_value="-42.19372429593659" units="pA">
					<link name="in" initial_value="../Ca" units="mM"/>
					<link name="out" initial_value="../../CaTotal" units="mM"/>
					<link name="Vi" initial_value="../volume"/>
					<link name="Vo" initial_value="../../volume"/>
					<link name="F" initial_value="/Faraday constant"/>
					<parameter name="valence" initial_value="2.0" units="dimension_less"/>
				</current>
			</compartment>
			<compartment name="separator" initial_value="0.0">
				<diffusion name="transfer" initial_value="174.6750446147595">
					<link name="Cai" initial_value="../../SRrel/Ca" units="mM"/>
					<link name="Cao" initial_value="../../SRup/Ca" units="mM"/>
					<link name="current" initial_value="/dummy"/>
					<link name="currentNa" initial_value="/dummy"/>
					<link name="currentK" initial_value="/dummy"/>
					<link name="currentCa" initial_value="../currentCa"/>
					<parameter name="permeabilityCa" initial_value="386.0" units="pA/mM"/>
				</diffusion>
				<current name="currentCa" initial_value="174.6750446147595" units="pA">
					<link name="in" initial_value="../../SRup/Ca" units="mM"/>
					<link name="out" initial_value="../../SRrel/CaTotal" units="mM"/>
					<link name="Vi" initial_value="../../SRup/volume"/>
					<link name="Vo" initial_value="../../SRrel/volume"/>
					<link name="F" initial_value="/Faraday constant"/>
					<parameter name="valence" initial_value="2.0" units="dimension_less"/>
				</current>
			</compartment>
			<charge name="current" initial_value="0.32268106288078513" units="pA"
				className="org.simBio.bio.matsuoka_et_al_2003.function.Charge">
				<link name="Vm" initial_value="../Vm" units="mV"/>
				<link name="Cm" initial_value="../membrane capacitance"/>
			</charge>
			<current name="currentNa" initial_value="6.608136721904856" units="pA">
				<link name="in" initial_value="../Na" units="mM"/>
				<link name="out" initial_value="/dummy" units="mM"/>
				<link name="Vi" initial_value="../volume"/>
				<link name="Vo" initial_value="../../volume"/>
				<link name="F" initial_value="/Faraday constant"/>
				<parameter name="valence" initial_value="1.0" units="dimension_less"/>
			</current>
			<current name="currentK" initial_value="-21.604302682351964" units="pA">
				<link name="in" initial_value="../K" units="mM"/>
				<link name="out" initial_value="/dummy" units="mM"/>
				<link name="Vi" initial_value="../volume"/>
				<link name="Vo" initial_value="../../volume"/>
				<link name="F" initial_value="/Faraday constant"/>
				<parameter name="valence" initial_value="1.0" units="dimension_less"/>
			</current>
			<current name="currentCa" initial_value="15.31884702332791" units="pA">
				<link name="in" initial_value="../CaTotal" units="mM"/>
				<link name="out" initial_value="/dummy" units="mM"/>
				<link name="Vi" initial_value="../volume"/>
				<link name="Vo" initial_value="../../volume"/>
				<link name="F" initial_value="/Faraday constant"/>
				<parameter name="valence" initial_value="2.0" units="dimension_less"/>
			</current>
		</compartment>
		<gapjunction name="gap junction 3-4" initial_value="0.0" units="pA"
			className="org.simBio.bio.oka_et_al_2006.structure.GapJunctionK">
			<parameter name="conductance" initial_value="2.2E3" units="nS"/>
			<link name="Vm1" initial_value="../cell 3/Vm" units="mV"/>
			<link name="Cm1" initial_value="../cell 3/membrane capacitance" units="pF"/>
			<link name="Ki1" initial_value="../cell 3/K" units="mM"/>
			<link name="volume1" initial_value="../cell 3/volume" units=""/>
			<link name="Vm2" initial_value="../cell 4/Vm" units="mV"/>
			<link name="Cm2" initial_value="../cell 4/membrane capacitance" units="pF"/>
			<link name="Ki2" initial_value="../cell 4/K" units="mM"/>
			<link name="volume2" initial_value="../cell 4/volume" units=""/>
			<link name="F" initial_value="/Faraday constant"/>
			<parameter name="z" initial_value="1"/>
		</gapjunction>
		<compartment name="cell 4" initial_value="0.0">
			<VmaxTime name="VmaxTime" initial_value="0" units="ms"
				className="org.simBio.sim.analyzer.measure.VmaxTime">
				<link name="Itotal" initial_value="../current"/>
				<link name="Cm" initial_value="../membrane capacitance"/>
				<parameter name="Vmax" initial_value="0.0" units="V/s"/>
				<parameter name="interval" initial_value="0.0" units="ms"/>
				<parameter name="onset" initial_value="0.0" units="ms"/>
			</VmaxTime>
			<parameter name="volume" initial_value="8000.0" units="um^3"/>
			<parameter name="membrane capacitance" initial_value="132.0" units="pF"/>
			<variable name="Vm" initial_value="-85.95752434460744" units="mV"/>
			<variable name="Na" initial_value="4.925761439682025" units="mM"/>
			<variable name="K" initial_value="143.1837333000449" units="mM"/>
			<parameter name="Ca" initial_value="1.839085350472877E-5" units="mM"/>
			<variable name="CaTotal" initial_value="4.0180173572968586E-4" units="mM"/>
			<variable name="ATP" initial_value="4.657102729020499" units="mM"/>
			<ATPsynthesis name="ATP synthesis" initial_value="0.0010286918207474027"
				className="org.simBio.bio.matsuoka_et_al_2003.complex.ATPsynthesis">
				<link name="ATP" initial_value="../ATP" units="mM"/>
				<parameter name="totalAdenosine" initial_value="5.0" units="mM"/>
				<parameter name="maxProducingRate" initial_value="0.0030" units="/ms"/>
			</ATPsynthesis>
			<analyticCaBuffer name="calmodulin" initial_value="0.0"
				className="org.simBio.bio.matsuoka_et_al_2003.molecule.buffer.Ca.Analytic_RK">
				<link name="CaTotal" initial_value="../CaTotal" units="mM"/>
				<link name="Ca" initial_value="../Ca" units="mM"/>
				<parameter name="Km" initial_value="0.00238" units="mM"/>
				<parameter name="total" initial_value="0.05" units="mM"/>
			</analyticCaBuffer>
			<NLcrossBridge name="crossBridge" initial_value="0.0"
				className="org.simBio.bio.matsuoka_et_al_2003.molecule.enzyme.IsotonicContraction">
				<link name="troponin" initial_value="../troponin"/>
				<parameter name="halfsarcomerelength" initial_value="0.9623799975411884" units="um"/>
				<parameter name="forceCB" initial_value="1.525854709720281" units="mN/mm^2"/>
				<parameter name="forceExt" initial_value="0.0" units="mN/mm^2"/>
				<variable name="InextensibleLength" initial_value="0.9573749975411884" units="um"/>
				<parameter name="h" initial_value="0.0050" units="um"/>
			</NLcrossBridge>
			<NLtroponin name="troponin" initial_value="0.0"
				className="org.simBio.bio.matsuoka_et_al_2003.molecule.buffer.Ca.TroponinNL_RK">
				<link name="ATP" initial_value="../ATP" units="mM"/>
				<link name="Ca" initial_value="../Ca" units="mM"/>
				<link name="CaTotal" initial_value="../CaTotal" units="mM"/>
				<link name="crossBridge" initial_value="../crossBridge" units="mM"/>
				<parameter name="total" initial_value="0.07" units="mM"/>
				<parameter name="Km_ATP" initial_value="0.1" units="mM"/>
				<variable name="TCa" initial_value="0.02490898775497523"/>
				<variable name="TCaCB" initial_value="0.001990153835322864"/>
				<variable name="TCB" initial_value="4.2941813853474524E-4"/>
				<parameter name="free" initial_value="0.9726714373005023" units="mM"/>
				<variable name="ATPconsumption" initial_value="28086.00086653724" units="mM"/>
				<parameter name="ATPconsumingRate" initial_value="19.50416724877177" units="mM/min"/>
				<link name="t0" initial_value="/elapsedTime" units="ms"/>
			</NLtroponin>
			<reversalPotential name="K reversal potential" initial_value="-87.55744257800397"
				units="mV" className="org.simBio.bio.matsuoka_et_al_2003.function.ReversalPotential">
				<link name="in" initial_value="../K" units="mM"/>
				<link name="out" initial_value="../../K" units="mM"/>
				<link name="R" initial_value="/Gas constant"/>
				<link name="T" initial_value="/absolute temperature" units="K"/>
				<link name="F" initial_value="/Faraday constant" units="Coulomb/mM"/>
				<parameter name="valence" initial_value="1.0" units="dimension_less"/>
			</reversalPotential>
			<constantField name="constantFieldNa" initial_value="-468.6213009816883" units="mM"
				className="org.simBio.bio.matsuoka_et_al_2003.function.ConstantField">
				<link name="Vm" initial_value="../Vm" units="mV"/>
				<link name="in" initial_value="../Na" units="mM"/>
				<link name="out" initial_value="../../Na" units="mM"/>
				<link name="R" initial_value="/Gas constant"/>
				<link name="T" initial_value="/absolute temperature" units="K"/>
				<link name="F" initial_value="/Faraday constant" units="Coulomb/mM"/>
				<parameter name="valence" initial_value="1.0" units="dimension_less"/>
			</constantField>
			<constantField name="constantFieldK" initial_value="1.118110155300073" units="mM">
				<link name="Vm" initial_value="../Vm" units="mV"/>
				<link name="in" initial_value="../K" units="mM"/>
				<link name="out" initial_value="../../K" units="mM"/>
				<link name="R" initial_value="/Gas constant"/>
				<link name="T" initial_value="/absolute temperature" units="K"/>
				<link name="F" initial_value="/Faraday constant" units="Coulomb/mM"/>
				<parameter name="valence" initial_value="1.0" units="dimension_less"/>
			</constantField>
			<constantField name="constantFieldCa" initial_value="-11.602653559967038" units="mM">
				<link name="Vm" initial_value="../Vm" units="mV"/>
				<link name="in" initial_value="../Ca" units="mM"/>
				<link name="out" initial_value="../../Ca" units="mM"/>
				<link name="R" initial_value="/Gas constant"/>
				<link name="T" initial_value="/absolute temperature" units="K"/>
				<link name="F" initial_value="/Faraday constant" units="Coulomb/mM"/>
				<parameter name="valence" initial_value="2.0" units="dimension_less"/>
			</constantField>
			<INa name="INa" initial_value="-13.075845733585334" units="pA"
				className="org.simBio.bio.matsuoka_et_al_2003.current.cf.INa">
				<link name="Vm" initial_value="../Vm" units="mV"/>
				<link name="constantFieldNa" initial_value="../constantFieldNa" units="mM"/>
				<link name="constantFieldK" initial_value="../constantFieldK" units="mM"/>
				<link name="constantFieldCa" initial_value="../constantFieldCa" units="mM"/>
				<link name="current" initial_value="../current"/>
				<link name="currentNa" initial_value="../currentNa"/>
				<link name="currentK" initial_value="../currentK"/>
				<link name="currentCa" initial_value="../currentCa"/>
				<parameter name="permeabilityNa" initial_value="2860.0" units="pA/mM"/>
				<parameter name="rerativePK" initial_value="0.1" units="pK/pNa"/>
				<variable name="pRP" initial_value="0.3556412697995689" units="dimension_less"/>
				<variable name="pAP" initial_value="1.779648367445368E-5" units="dimension_less"/>
				<variable name="pAI" initial_value="0.40285968661346977" units="dimension_less"/>
				<variable name="gate" initial_value="0.5861887862983165" units="dimension_less"/>
			</INa>
			<ICaL name="ICaL" initial_value="-0.026201213124116756" units="pA"
				className="org.simBio.bio.matsuoka_et_al_2003.current.cf.ICaL">
				<link name="Vm" initial_value="../Vm" units="mV"/>
				<link name="Cai" initial_value="../Ca" units="mM"/>
				<link name="ATP" initial_value="../ATP" units="mM"/>
				<link name="constantFieldNa" initial_value="../constantFieldNa" units="mM"/>
				<link name="constantFieldK" initial_value="../constantFieldK" units="mM"/>
				<link name="constantFieldCa" initial_value="../constantFieldCa" units="mM"/>
				<link name="current" initial_value="../current"/>
				<link name="currentNa" initial_value="../currentNa"/>
				<link name="currentK" initial_value="../currentK"/>
				<link name="currentCa" initial_value="../currentCa"/>
				<parameter name="permeabilityCa" initial_value="8712.0" units="pA/mM"/>
				<variable name="pRP" initial_value="0.9968480629364956" units="dimension_less"/>
				<variable name="pAP" initial_value="1.5445004166497696E-6" units="dimension_less"/>
				<variable name="pAI" initial_value="8.77325391245903E-4" units="dimension_less"/>
				<variable name="pU" initial_value="0.17246483915629204" units="dimension_less"/>
				<variable name="pUCa" initial_value="6.098246017787626E-5" units="dimension_less"/>
				<variable name="pC" initial_value="0.4250747299372254" units="dimension_less"/>
				<variable name="gate" initial_value="0.9985266538252986" units="dimension_less"/>
				<parameter name="CaDiadic" initial_value="-2.0316135947262994E-7"
					units="dimension_less"/>
			</ICaL>
			<ICaT name="ICaT" initial_value="-0.10291968917010137" units="pA"
				className="org.simBio.bio.matsuoka_et_al_2003.current.cf.ICaT">
				<link name="Vm" initial_value="../Vm" units="mV"/>
				<link name="constantFieldNa" initial_value="../constantFieldNa" units="mM"/>
				<link name="constantFieldK" initial_value="../constantFieldK" units="mM"/>
				<link name="constantFieldCa" initial_value="../constantFieldCa" units="mM"/>
				<link name="current" initial_value="../current"/>
				<link name="currentNa" initial_value="../currentNa"/>
				<link name="currentK" initial_value="../currentK"/>
				<link name="currentCa" initial_value="../currentCa"/>
				<parameter name="permeabilityCa" initial_value="612.0" units="pA/mM"/>
				<variable name="activation" initial_value="1.6882718240109127E-5"
					units="dimension_less"/>
				<variable name="inactivation" initial_value="0.8585352091865849"
					units="dimension_less"/>
			</ICaT>
			<IK1 name="IK1" initial_value="127.44367224523438" units="pA"
				className="org.simBio.bio.matsuoka_et_al_2003.current.potassium.IK1">
				<KoDependency name="permeabilityK" initial_value="151.536" units="pA/mV"
					className="org.simBio.bio.matsuoka_et_al_2003.function.KoDependency">
					<parameter name="amplitude" initial_value="1.148"/>
					<link name="Cm" initial_value="../../membrane capacitance"/>
					<parameter name="constant" initial_value="5.4" units="mM"/>
					<parameter name="power" initial_value="0.4" units="dimension_less"/>
					<link name="Ko" initial_value="../../../K"/>
				</KoDependency>
				<rateConstantK name="alfa" initial_value="0.19230390990138668" units="/ms"
					className="org.simBio.bio.matsuoka_et_al_2003.function.RateConstantK">
					<parameter name="c1" initial_value="1.0" units="/ms"/>
					<parameter name="c2" initial_value="8000.0" units="dimension_less"/>
					<parameter name="c3" initial_value="-97.0" units="dimension_less"/>
					<parameter name="c4" initial_value="8.5" units="dimension_less"/>
					<parameter name="c5" initial_value="7.0" units="dimension_less"/>
					<parameter name="c6" initial_value="-97.0" units="dimension_less"/>
					<parameter name="c7" initial_value="300.0" units="dimension_less"/>
					<link name="Vm" initial_value="../../Vm"/>
					<link name="reversalPotential" initial_value="../../K reversal potential"/>
				</rateConstantK>
				<link name="Vm" initial_value="../Vm" units="mV"/>
				<link name="reversalPotential" initial_value="../K reversal potential" units="mV"/>
				<link name="current" initial_value="../current"/>
				<link name="currentNa" initial_value="../currentNa"/>
				<link name="currentK" initial_value="../currentK"/>
				<link name="currentCa" initial_value="../currentCa"/>
				<variable name="gate" initial_value="0.6080573900752752"/>
			</IK1>
			<IKr name="IKr" initial_value="0.14646989400483937" units="pA"
				className="org.simBio.bio.matsuoka_et_al_2003.current.potassium.IKr">
				<KoDependency name="permeabilityK" initial_value="1.14048" units="pA/mV">
					<parameter name="amplitude" initial_value="0.00864"/>
					<link name="Cm" initial_value="../../membrane capacitance"/>
					<parameter name="constant" initial_value="5.4" units="mM"/>
					<parameter name="power" initial_value="0.2" units="dimension_less"/>
					<link name="Ko" initial_value="../../../K"/>
				</KoDependency>
				<link name="Vm" initial_value="../Vm" units="mV"/>
				<link name="reversalPotential" initial_value="../K reversal potential" units="mV"/>
				<link name="current" initial_value="../current"/>
				<link name="currentNa" initial_value="../currentNa"/>
				<link name="currentK" initial_value="../currentK"/>
				<link name="currentCa" initial_value="../currentCa"/>
				<variable name="gate1" initial_value="0.0018339931180983765"/>
				<variable name="gate2" initial_value="0.20443083454225305"/>
				<variable name="gate3" initial_value="0.967887666264921"/>
			</IKr>
			<IKs name="IKs" initial_value="-0.15815960451254626" units="pA"
				className="org.simBio.bio.matsuoka_et_al_2003.current.potassium.IKs">
				<link name="Vm" initial_value="../Vm" units="mV"/>
				<link name="Ca" initial_value="../Ca" units="mM"/>
				<link name="constantFieldNa" initial_value="../constantFieldNa" units="mM"/>
				<link name="constantFieldK" initial_value="../constantFieldK" units="mM"/>
				<link name="constantFieldCa" initial_value="../constantFieldCa" units="mM"/>
				<link name="current" initial_value="../current"/>
				<link name="currentNa" initial_value="../currentNa"/>
				<link name="currentK" initial_value="../currentK"/>
				<link name="currentCa" initial_value="../currentCa"/>
				<parameter name="permeabilityK" initial_value="5.04" units="pA/mM"/>
				<parameter name="relativePNa" initial_value="0.04" units="pNa/pK"/>
				<variable name="gate1" initial_value="0.09738789658609195"/>
				<variable name="gate2" initial_value="0.09745345578743213"/>
			</IKs>
			<Ito name="Ito" initial_value="-6.820042716144267E-10" units="pA"
				className="org.simBio.bio.matsuoka_et_al_2003.current.cf.Ito">
				<link name="Vm" initial_value="../Vm" units="mV"/>
				<link name="constantFieldNa" initial_value="../constantFieldNa" units="mM"/>
				<link name="constantFieldK" initial_value="../constantFieldK" units="mM"/>
				<link name="constantFieldCa" initial_value="../constantFieldCa" units="mM"/>
				<link name="current" initial_value="../current"/>
				<link name="currentNa" initial_value="../currentNa"/>
				<link name="currentK" initial_value="../currentK"/>
				<link name="currentCa" initial_value="../currentCa"/>
				<parameter name="permeabilityK" initial_value="0.033" units="pA/mM"/>
				<parameter name="relativeP" initial_value="0.09" units="pNa/pK"/>
				<variable name="gate1" initial_value="7.956883250874798E-4"/>
				<variable name="gate2" initial_value="0.9999125083105881"/>
			</Ito>
			<INaK name="INaK" initial_value="74.71426141894656"
				className="org.simBio.bio.matsuoka_et_al_2003.current.carrier.INaK">
				<variable name="ATPconsumption" initial_value="10116.563644731443" units="mM"/>
				<parameter name="ATPconsumingRate" initial_value="7.025391412871935" units="mM/min"/>
				<link name="t0" initial_value="/elapsedTime" units="ms"/>
				<variable name="gate" initial_value="0.5910747147428818"/>
				<parameter name="amplitude" initial_value="21.0" units="pA/pF"/>
				<parameter name="stoichiometryNa" initial_value="3.0" units="pA/mM"/>
				<parameter name="stoichiometryK" initial_value="-2.0" units="pA/mM"/>
				<link name="Vm" initial_value="../Vm" units="mV"/>
				<link name="Cm" initial_value="../membrane capacitance"/>
				<link name="ATP" initial_value="../ATP" units="mM"/>
				<link name="Vi" initial_value="../volume"/>
				<link name="Nai" initial_value="../Na" units="mM"/>
				<link name="Nao" initial_value="../../Na" units="mM"/>
				<link name="Ki" initial_value="../K" units="mM"/>
				<link name="Ko" initial_value="../../K" units="mM"/>
				<link name="current" initial_value="../current"/>
				<link name="currentNa" initial_value="../currentNa"/>
				<link name="currentK" initial_value="../currentK"/>
				<link name="currentCa" initial_value="../currentCa"/>
				<link name="R" initial_value="/Gas constant"/>
				<link name="T" initial_value="/absolute temperature" units="K"/>
				<link name="F" initial_value="/Faraday constant" units="Coulomb/mM"/>
			</INaK>
			<INaCa name="INaCa" initial_value="-7.956027712683003"
				className="org.simBio.bio.matsuoka_et_al_2003.current.carrier.INaCa">
				<variable name="gate" initial_value="0.9891789193465331"/>
				<parameter name="amplitude" initial_value="6.81" units="pA/pF"/>
				<parameter name="stoichiometryNa" initial_value="3.0" units="pA/mM"/>
				<parameter name="stoichiometryCa" initial_value="-2.0" units="pA/mM"/>
				<link name="Vm" initial_value="../Vm" units="mV"/>
				<link name="Cm" initial_value="../membrane capacitance"/>
				<link name="Nai" initial_value="../Na" units="mM"/>
				<link name="Nao" initial_value="../../Na" units="mM"/>
				<link name="Cai" initial_value="../Ca" units="mM"/>
				<link name="Cao" initial_value="../../Ca" units="mM"/>
				<link name="current" initial_value="../current"/>
				<link name="currentNa" initial_value="../currentNa"/>
				<link name="currentK" initial_value="../currentK"/>
				<link name="currentCa" initial_value="../currentCa"/>
				<link name="R" initial_value="/Gas constant"/>
				<link name="T" initial_value="/absolute temperature" units="K"/>
				<link name="F" initial_value="/Faraday constant" units="Coulomb/mM"/>
			</INaCa>
			<ILCCa name="ILCCa" initial_value="-1.8511329785440394E-4" units="pA"
				className="org.simBio.bio.matsuoka_et_al_2003.current.cf.ILCCa">
				<link name="Cai" initial_value="../Ca" units="mV"/>
				<link name="constantFieldNa" initial_value="../constantFieldNa" units="mM"/>
				<link name="constantFieldK" initial_value="../constantFieldK" units="mM"/>
				<link name="constantFieldCa" initial_value="../constantFieldCa" units="mM"/>
				<link name="current" initial_value="../current"/>
				<link name="currentNa" initial_value="../currentNa"/>
				<link name="currentK" initial_value="../currentK"/>
				<link name="currentCa" initial_value="../currentCa"/>
				<parameter name="permeabilityNa" initial_value="0.11" units="pA/mM"/>
				<parameter name="permeabilityK" initial_value="0.11" units="pA/mM"/>
			</ILCCa>
			<IKATP name="IKATP" initial_value="0.04871732529514947" units="pA"
				className="org.simBio.bio.matsuoka_et_al_2003.current.potassium.IKATP">
				<KoDependency name="permeabilityK" initial_value="82.52798549395386" units="pA/mV">
					<parameter name="amplitude" initial_value="0.0236"/>
					<parameter name="Cm" initial_value="2333.0"/>
					<parameter name="constant" initial_value="1.0" units="mM"/>
					<parameter name="power" initial_value="0.24" units="dimension_less"/>
					<link name="Ko" initial_value="../../../K"/>
				</KoDependency>
				<link name="Vm" initial_value="../Vm" units="mV"/>
				<link name="ATPi" initial_value="../ATP" units="mM"/>
				<link name="reversalPotential" initial_value="../K reversal potential" units="mV"/>
				<link name="current" initial_value="../current"/>
				<link name="currentNa" initial_value="../currentNa"/>
				<link name="currentK" initial_value="../currentK"/>
				<link name="currentCa" initial_value="../currentCa"/>
			</IKATP>
			<IKpl name="IKpl" initial_value="1.7302887312358268E-5" units="pA"
				className="org.simBio.bio.matsuoka_et_al_2003.current.cf.IKpl">
				<KoDependency name="GK" initial_value="1.1E-4" units="pA/mV">
					<parameter name="amplitude" initial_value="1.1E-4"/>
					<parameter name="Cm" initial_value="1.0"/>
					<parameter name="constant" initial_value="5.4" units="mM"/>
					<parameter name="power" initial_value="0.16" units="dimension_less"/>
					<link name="Ko" initial_value="../../../K"/>
				</KoDependency>
				<link name="Vm" initial_value="../Vm" units="mV"/>
				<link name="constantFieldNa" initial_value="../constantFieldNa" units="mM"/>
				<link name="constantFieldK" initial_value="../constantFieldK" units="mM"/>
				<link name="constantFieldCa" initial_value="../constantFieldCa" units="mM"/>
				<link name="current" initial_value="../current"/>
				<link name="currentNa" initial_value="../currentNa"/>
				<link name="currentK" initial_value="../currentK"/>
				<link name="currentCa" initial_value="../currentCa"/>
			</IKpl>
			<backGroundCurrent name="IbNSC" initial_value="-180.2470119140338"
				className="org.simBio.bio.matsuoka_et_al_2003.current.cf.CfChannel">
				<parameter name="permeabilityNa" initial_value="0.385" units="pA/mM"/>
				<parameter name="permeabilityK" initial_value="0.154" units="pA/mM"/>
				<link name="constantFieldNa" initial_value="../constantFieldNa" units="mM"/>
				<link name="constantFieldK" initial_value="../constantFieldK" units="mM"/>
				<link name="constantFieldCa" initial_value="../constantFieldCa" units="mM"/>
				<link name="current" initial_value="../current"/>
				<link name="currentNa" initial_value="../currentNa"/>
				<link name="currentK" initial_value="../currentK"/>
				<link name="currentCa" initial_value="../currentCa"/>
			</backGroundCurrent>
			<backGroundCurrent name="ICab" initial_value="-0.46410614239868153">
				<parameter name="permeabilityCa" initial_value="0.04"/>
				<link name="constantFieldNa" initial_value="../constantFieldNa" units="mM"/>
				<link name="constantFieldK" initial_value="../constantFieldK" units="mM"/>
				<link name="constantFieldCa" initial_value="../constantFieldCa" units="mM"/>
				<link name="current" initial_value="../current"/>
				<link name="currentNa" initial_value="../currentNa"/>
				<link name="currentK" initial_value="../currentK"/>
				<link name="currentCa" initial_value="../currentCa"/>
			</backGroundCurrent>
			<compartment name="SRrel" initial_value="0.0">
				<volume name="volume" initial_value="160.0" units="um^3"
					className="org.simBio.bio.matsuoka_et_al_2003.function.Volume">
					<link name="total" initial_value="../../volume" units="um^3"/>
					<parameter name="ratio" initial_value="0.02" units="/cell volume"/>
				</volume>
				<parameter name="Ca" initial_value="2.15918698652375"/>
				<variable name="CaTotal" initial_value="9.455741736977666"/>
				<analyticCaBuffer name="calsequestrin" initial_value="0.0">
					<link name="Ca" initial_value="../Ca" units="mM"/>
					<link name="CaTotal" initial_value="../CaTotal" units="mM"/>
					<parameter name="Km" initial_value="0.8"/>
					<parameter name="total" initial_value="10.0"/>
				</analyticCaBuffer>
				<IRyR name="IRyR" initial_value="45.93613247899165"
					className="org.simBio.bio.matsuoka_et_al_2003.current.channel.IRyR">
					<link name="Cai" initial_value="../../Ca" units="mM"/>
					<link name="Cao" initial_value="../Ca" units="mM"/>
					<link name="CaDiadic" initial_value="../../ICaL/CaDiadic" units="mM"/>
					<link name="current" initial_value="/dummy"/>
					<link name="currentNa" initial_value="/dummy"/>
					<link name="currentK" initial_value="/dummy"/>
					<link name="currentCa" initial_value="../currentCa"/>
					<parameter name="permeabilityCa" initial_value="62000.0" units="pA/mM"/>
					<parameter name="diadicFactor" initial_value="-150.0"/>
					<variable name="close" initial_value="0.19135178123107768"/>
					<variable name="open" initial_value="3.4314360001543243E-4"/>
				</IRyR>
				<current name="currentCa" initial_value="45.93613247899165" units="pA"
					className="org.simBio.bio.matsuoka_et_al_2003.function.Current">
					<link name="in" initial_value="../CaTotal" units="mM"/>
					<link name="out" initial_value="../../CaTotal" units="mM"/>
					<link name="Vi" initial_value="../volume"/>
					<link name="Vo" initial_value="../../volume"/>
					<link name="F" initial_value="/Faraday constant"/>
					<parameter name="valence" initial_value="2.0" units="dimension_less"/>
				</current>
			</compartment>
			<compartment name="SRup" initial_value="0.0">
				<volume name="volume" initial_value="400.0" units="um^3">
					<link name="total" initial_value="../../volume" units="um^3"/>
					<parameter name="ratio" initial_value="0.05" units="/cell volume"/>
				</volume>
				<variable name="Ca" initial_value="2.611712901567567"/>
				<ICaPump name="ISRCA" initial_value="-1240.9615539525548"
					className="org.simBio.bio.matsuoka_et_al_2003.current.carrier.ICaPump">
					<link name="Vi" initial_value="../../volume"/>
					<link name="F" initial_value="/Faraday constant"/>
					<parameter name="stoichiometryCa" initial_value="1.0" units="pA/mM"/>
					<link name="Cai" initial_value="../../Ca" units="mM"/>
					<link name="Cao" initial_value="../Ca" units="mM"/>
					<link name="ATP" initial_value="../../ATP" units="mM"/>
					<link name="current" initial_value="/dummy"/>
					<link name="currentNa" initial_value="/dummy"/>
					<link name="currentK" initial_value="/dummy"/>
					<link name="currentCa" initial_value="../currentCa"/>
					<parameter name="amplitude" initial_value="162500.0"/>
					<variable name="gate" initial_value="0.46108441538480216"/>
					<variable name="ATPconsumption" initial_value="59765.28776421412" units="mM"/>
					<parameter name="ATPconsumingRate" initial_value="41.503672016655266"
						units="mM/min"/>
					<link name="t0" initial_value="/elapsedTime" units="ms"/>
				</ICaPump>
				<diffusion name="leak" initial_value="1198.7678296566182"
					className="org.simBio.bio.matsuoka_et_al_2003.current.Diffusion">
					<link name="Cai" initial_value="../../Ca" units="mM"/>
					<link name="Cao" initial_value="../Ca" units="mM"/>
					<link name="current" initial_value="/dummy"/>
					<link name="currentNa" initial_value="/dummy"/>
					<link name="currentK" initial_value="/dummy"/>
					<link name="currentCa" initial_value="../currentCa"/>
					<parameter name="permeabilityCa" initial_value="459.0" units="pA/mM"/>
				</diffusion>
				<current name="currentCa" initial_value="-42.19372429593659" units="pA">
					<link name="in" initial_value="../Ca" units="mM"/>
					<link name="out" initial_value="../../CaTotal" units="mM"/>
					<link name="Vi" initial_value="../volume"/>
					<link name="Vo" initial_value="../../volume"/>
					<link name="F" initial_value="/Faraday constant"/>
					<parameter name="valence" initial_value="2.0" units="dimension_less"/>
				</current>
			</compartment>
			<compartment name="separator" initial_value="0.0">
				<diffusion name="transfer" initial_value="174.6750446147595">
					<link name="Cai" initial_value="../../SRrel/Ca" units="mM"/>
					<link name="Cao" initial_value="../../SRup/Ca" units="mM"/>
					<link name="current" initial_value="/dummy"/>
					<link name="currentNa" initial_value="/dummy"/>
					<link name="currentK" initial_value="/dummy"/>
					<link name="currentCa" initial_value="../currentCa"/>
					<parameter name="permeabilityCa" initial_value="386.0" units="pA/mM"/>
				</diffusion>
				<current name="currentCa" initial_value="174.6750446147595" units="pA">
					<link name="in" initial_value="../../SRup/Ca" units="mM"/>
					<link name="out" initial_value="../../SRrel/CaTotal" units="mM"/>
					<link name="Vi" initial_value="../../SRup/volume"/>
					<link name="Vo" initial_value="../../SRrel/volume"/>
					<link name="F" initial_value="/Faraday constant"/>
					<parameter name="valence" initial_value="2.0" units="dimension_less"/>
				</current>
			</compartment>
			<charge name="current" initial_value="0.32268106288078513" units="pA"
				className="org.simBio.bio.matsuoka_et_al_2003.function.Charge">
				<link name="Vm" initial_value="../Vm" units="mV"/>
				<link name="Cm" initial_value="../membrane capacitance"/>
			</charge>
			<current name="currentNa" initial_value="6.608136721904856" units="pA">
				<link name="in" initial_value="../Na" units="mM"/>
				<link name="out" initial_value="/dummy" units="mM"/>
				<link name="Vi" initial_value="../volume"/>
				<link name="Vo" initial_value="../../volume"/>
				<link name="F" initial_value="/Faraday constant"/>
				<parameter name="valence" initial_value="1.0" units="dimension_less"/>
			</current>
			<current name="currentK" initial_value="-21.604302682351964" units="pA">
				<link name="in" initial_value="../K" units="mM"/>
				<link name="out" initial_value="/dummy" units="mM"/>
				<link name="Vi" initial_value="../volume"/>
				<link name="Vo" initial_value="../../volume"/>
				<link name="F" initial_value="/Faraday constant"/>
				<parameter name="valence" initial_value="1.0" units="dimension_less"/>
			</current>
			<current name="currentCa" initial_value="15.31884702332791" units="pA">
				<link name="in" initial_value="../CaTotal" units="mM"/>
				<link name="out" initial_value="/dummy" units="mM"/>
				<link name="Vi" initial_value="../volume"/>
				<link name="Vo" initial_value="../../volume"/>
				<link name="F" initial_value="/Faraday constant"/>
				<parameter name="valence" initial_value="2.0" units="dimension_less"/>
			</current>
		</compartment>
		<gapjunction name="gap junction 4-5" initial_value="0.0" units="pA"
			className="org.simBio.bio.oka_et_al_2006.structure.GapJunctionK">
			<parameter name="conductance" initial_value="2.2E3" units="nS"/>
			<link name="Vm1" initial_value="../cell 4/Vm" units="mV"/>
			<link name="Cm1" initial_value="../cell 4/membrane capacitance" units="pF"/>
			<link name="Ki1" initial_value="../cell 4/K" units="mM"/>
			<link name="volume1" initial_value="../cell 4/volume" units=""/>
			<link name="Vm2" initial_value="../cell 5/Vm" units="mV"/>
			<link name="Cm2" initial_value="../cell 5/membrane capacitance" units="pF"/>
			<link name="Ki2" initial_value="../cell 5/K" units="mM"/>
			<link name="volume2" initial_value="../cell 5/volume" units=""/>
			<link name="F" initial_value="/Faraday constant"/>
			<parameter name="z" initial_value="1"/>
		</gapjunction>
		<compartment name="cell 5" initial_value="0.0">
			<VmaxTime name="VmaxTime" initial_value="0" units="ms"
				className="org.simBio.sim.analyzer.measure.VmaxTime">
				<link name="Itotal" initial_value="../current"/>
				<link name="Cm" initial_value="../membrane capacitance"/>
				<parameter name="Vmax" initial_value="0.0" units="V/s"/>
				<parameter name="interval" initial_value="0.0" units="ms"/>
				<parameter name="onset" initial_value="0.0" units="ms"/>
			</VmaxTime>
			<parameter name="volume" initial_value="8000.0" units="um^3"/>
			<parameter name="membrane capacitance" initial_value="132.0" units="pF"/>
			<variable name="Vm" initial_value="-85.95752434460744" units="mV"/>
			<variable name="Na" initial_value="4.925761439682025" units="mM"/>
			<variable name="K" initial_value="143.1837333000449" units="mM"/>
			<parameter name="Ca" initial_value="1.839085350472877E-5" units="mM"/>
			<variable name="CaTotal" initial_value="4.0180173572968586E-4" units="mM"/>
			<variable name="ATP" initial_value="4.657102729020499" units="mM"/>
			<ATPsynthesis name="ATP synthesis" initial_value="0.0010286918207474027"
				className="org.simBio.bio.matsuoka_et_al_2003.complex.ATPsynthesis">
				<link name="ATP" initial_value="../ATP" units="mM"/>
				<parameter name="totalAdenosine" initial_value="5.0" units="mM"/>
				<parameter name="maxProducingRate" initial_value="0.0030" units="/ms"/>
			</ATPsynthesis>
			<analyticCaBuffer name="calmodulin" initial_value="0.0"
				className="org.simBio.bio.matsuoka_et_al_2003.molecule.buffer.Ca.Analytic_RK">
				<link name="CaTotal" initial_value="../CaTotal" units="mM"/>
				<link name="Ca" initial_value="../Ca" units="mM"/>
				<parameter name="Km" initial_value="0.00238" units="mM"/>
				<parameter name="total" initial_value="0.05" units="mM"/>
			</analyticCaBuffer>
			<NLcrossBridge name="crossBridge" initial_value="0.0"
				className="org.simBio.bio.matsuoka_et_al_2003.molecule.enzyme.IsotonicContraction">
				<link name="troponin" initial_value="../troponin"/>
				<parameter name="halfsarcomerelength" initial_value="0.9623799975411884" units="um"/>
				<parameter name="forceCB" initial_value="1.525854709720281" units="mN/mm^2"/>
				<parameter name="forceExt" initial_value="0.0" units="mN/mm^2"/>
				<variable name="InextensibleLength" initial_value="0.9573749975411884" units="um"/>
				<parameter name="h" initial_value="0.0050" units="um"/>
			</NLcrossBridge>
			<NLtroponin name="troponin" initial_value="0.0"
				className="org.simBio.bio.matsuoka_et_al_2003.molecule.buffer.Ca.TroponinNL_RK">
				<link name="ATP" initial_value="../ATP" units="mM"/>
				<link name="Ca" initial_value="../Ca" units="mM"/>
				<link name="CaTotal" initial_value="../CaTotal" units="mM"/>
				<link name="crossBridge" initial_value="../crossBridge" units="mM"/>
				<parameter name="total" initial_value="0.07" units="mM"/>
				<parameter name="Km_ATP" initial_value="0.1" units="mM"/>
				<variable name="TCa" initial_value="0.02490898775497523"/>
				<variable name="TCaCB" initial_value="0.001990153835322864"/>
				<variable name="TCB" initial_value="4.2941813853474524E-4"/>
				<parameter name="free" initial_value="0.9726714373005023" units="mM"/>
				<variable name="ATPconsumption" initial_value="28086.00086653724" units="mM"/>
				<parameter name="ATPconsumingRate" initial_value="19.50416724877177" units="mM/min"/>
				<link name="t0" initial_value="/elapsedTime" units="ms"/>
			</NLtroponin>
			<reversalPotential name="K reversal potential" initial_value="-87.55744257800397"
				units="mV" className="org.simBio.bio.matsuoka_et_al_2003.function.ReversalPotential">
				<link name="in" initial_value="../K" units="mM"/>
				<link name="out" initial_value="../../K" units="mM"/>
				<link name="R" initial_value="/Gas constant"/>
				<link name="T" initial_value="/absolute temperature" units="K"/>
				<link name="F" initial_value="/Faraday constant" units="Coulomb/mM"/>
				<parameter name="valence" initial_value="1.0" units="dimension_less"/>
			</reversalPotential>
			<constantField name="constantFieldNa" initial_value="-468.6213009816883" units="mM"
				className="org.simBio.bio.matsuoka_et_al_2003.function.ConstantField">
				<link name="Vm" initial_value="../Vm" units="mV"/>
				<link name="in" initial_value="../Na" units="mM"/>
				<link name="out" initial_value="../../Na" units="mM"/>
				<link name="R" initial_value="/Gas constant"/>
				<link name="T" initial_value="/absolute temperature" units="K"/>
				<link name="F" initial_value="/Faraday constant" units="Coulomb/mM"/>
				<parameter name="valence" initial_value="1.0" units="dimension_less"/>
			</constantField>
			<constantField name="constantFieldK" initial_value="1.118110155300073" units="mM">
				<link name="Vm" initial_value="../Vm" units="mV"/>
				<link name="in" initial_value="../K" units="mM"/>
				<link name="out" initial_value="../../K" units="mM"/>
				<link name="R" initial_value="/Gas constant"/>
				<link name="T" initial_value="/absolute temperature" units="K"/>
				<link name="F" initial_value="/Faraday constant" units="Coulomb/mM"/>
				<parameter name="valence" initial_value="1.0" units="dimension_less"/>
			</constantField>
			<constantField name="constantFieldCa" initial_value="-11.602653559967038" units="mM">
				<link name="Vm" initial_value="../Vm" units="mV"/>
				<link name="in" initial_value="../Ca" units="mM"/>
				<link name="out" initial_value="../../Ca" units="mM"/>
				<link name="R" initial_value="/Gas constant"/>
				<link name="T" initial_value="/absolute temperature" units="K"/>
				<link name="F" initial_value="/Faraday constant" units="Coulomb/mM"/>
				<parameter name="valence" initial_value="2.0" units="dimension_less"/>
			</constantField>
			<INa name="INa" initial_value="-13.075845733585334" units="pA"
				className="org.simBio.bio.matsuoka_et_al_2003.current.cf.INa">
				<link name="Vm" initial_value="../Vm" units="mV"/>
				<link name="constantFieldNa" initial_value="../constantFieldNa" units="mM"/>
				<link name="constantFieldK" initial_value="../constantFieldK" units="mM"/>
				<link name="constantFieldCa" initial_value="../constantFieldCa" units="mM"/>
				<link name="current" initial_value="../current"/>
				<link name="currentNa" initial_value="../currentNa"/>
				<link name="currentK" initial_value="../currentK"/>
				<link name="currentCa" initial_value="../currentCa"/>
				<parameter name="permeabilityNa" initial_value="2860.0" units="pA/mM"/>
				<parameter name="rerativePK" initial_value="0.1" units="pK/pNa"/>
				<variable name="pRP" initial_value="0.3556412697995689" units="dimension_less"/>
				<variable name="pAP" initial_value="1.779648367445368E-5" units="dimension_less"/>
				<variable name="pAI" initial_value="0.40285968661346977" units="dimension_less"/>
				<variable name="gate" initial_value="0.5861887862983165" units="dimension_less"/>
			</INa>
			<ICaL name="ICaL" initial_value="-0.026201213124116756" units="pA"
				className="org.simBio.bio.matsuoka_et_al_2003.current.cf.ICaL">
				<link name="Vm" initial_value="../Vm" units="mV"/>
				<link name="Cai" initial_value="../Ca" units="mM"/>
				<link name="ATP" initial_value="../ATP" units="mM"/>
				<link name="constantFieldNa" initial_value="../constantFieldNa" units="mM"/>
				<link name="constantFieldK" initial_value="../constantFieldK" units="mM"/>
				<link name="constantFieldCa" initial_value="../constantFieldCa" units="mM"/>
				<link name="current" initial_value="../current"/>
				<link name="currentNa" initial_value="../currentNa"/>
				<link name="currentK" initial_value="../currentK"/>
				<link name="currentCa" initial_value="../currentCa"/>
				<parameter name="permeabilityCa" initial_value="8712.0" units="pA/mM"/>
				<variable name="pRP" initial_value="0.9968480629364956" units="dimension_less"/>
				<variable name="pAP" initial_value="1.5445004166497696E-6" units="dimension_less"/>
				<variable name="pAI" initial_value="8.77325391245903E-4" units="dimension_less"/>
				<variable name="pU" initial_value="0.17246483915629204" units="dimension_less"/>
				<variable name="pUCa" initial_value="6.098246017787626E-5" units="dimension_less"/>
				<variable name="pC" initial_value="0.4250747299372254" units="dimension_less"/>
				<variable name="gate" initial_value="0.9985266538252986" units="dimension_less"/>
				<parameter name="CaDiadic" initial_value="-2.0316135947262994E-7"
					units="dimension_less"/>
			</ICaL>
			<ICaT name="ICaT" initial_value="-0.10291968917010137" units="pA"
				className="org.simBio.bio.matsuoka_et_al_2003.current.cf.ICaT">
				<link name="Vm" initial_value="../Vm" units="mV"/>
				<link name="constantFieldNa" initial_value="../constantFieldNa" units="mM"/>
				<link name="constantFieldK" initial_value="../constantFieldK" units="mM"/>
				<link name="constantFieldCa" initial_value="../constantFieldCa" units="mM"/>
				<link name="current" initial_value="../current"/>
				<link name="currentNa" initial_value="../currentNa"/>
				<link name="currentK" initial_value="../currentK"/>
				<link name="currentCa" initial_value="../currentCa"/>
				<parameter name="permeabilityCa" initial_value="612.0" units="pA/mM"/>
				<variable name="activation" initial_value="1.6882718240109127E-5"
					units="dimension_less"/>
				<variable name="inactivation" initial_value="0.8585352091865849"
					units="dimension_less"/>
			</ICaT>
			<IK1 name="IK1" initial_value="127.44367224523438" units="pA"
				className="org.simBio.bio.matsuoka_et_al_2003.current.potassium.IK1">
				<KoDependency name="permeabilityK" initial_value="151.536" units="pA/mV"
					className="org.simBio.bio.matsuoka_et_al_2003.function.KoDependency">
					<parameter name="amplitude" initial_value="1.148"/>
					<link name="Cm" initial_value="../../membrane capacitance"/>
					<parameter name="constant" initial_value="5.4" units="mM"/>
					<parameter name="power" initial_value="0.4" units="dimension_less"/>
					<link name="Ko" initial_value="../../../K"/>
				</KoDependency>
				<rateConstantK name="alfa" initial_value="0.19230390990138668" units="/ms"
					className="org.simBio.bio.matsuoka_et_al_2003.function.RateConstantK">
					<parameter name="c1" initial_value="1.0" units="/ms"/>
					<parameter name="c2" initial_value="8000.0" units="dimension_less"/>
					<parameter name="c3" initial_value="-97.0" units="dimension_less"/>
					<parameter name="c4" initial_value="8.5" units="dimension_less"/>
					<parameter name="c5" initial_value="7.0" units="dimension_less"/>
					<parameter name="c6" initial_value="-97.0" units="dimension_less"/>
					<parameter name="c7" initial_value="300.0" units="dimension_less"/>
					<link name="Vm" initial_value="../../Vm"/>
					<link name="reversalPotential" initial_value="../../K reversal potential"/>
				</rateConstantK>
				<link name="Vm" initial_value="../Vm" units="mV"/>
				<link name="reversalPotential" initial_value="../K reversal potential" units="mV"/>
				<link name="current" initial_value="../current"/>
				<link name="currentNa" initial_value="../currentNa"/>
				<link name="currentK" initial_value="../currentK"/>
				<link name="currentCa" initial_value="../currentCa"/>
				<variable name="gate" initial_value="0.6080573900752752"/>
			</IK1>
			<IKr name="IKr" initial_value="0.14646989400483937" units="pA"
				className="org.simBio.bio.matsuoka_et_al_2003.current.potassium.IKr">
				<KoDependency name="permeabilityK" initial_value="1.14048" units="pA/mV">
					<parameter name="amplitude" initial_value="0.00864"/>
					<link name="Cm" initial_value="../../membrane capacitance"/>
					<parameter name="constant" initial_value="5.4" units="mM"/>
					<parameter name="power" initial_value="0.2" units="dimension_less"/>
					<link name="Ko" initial_value="../../../K"/>
				</KoDependency>
				<link name="Vm" initial_value="../Vm" units="mV"/>
				<link name="reversalPotential" initial_value="../K reversal potential" units="mV"/>
				<link name="current" initial_value="../current"/>
				<link name="currentNa" initial_value="../currentNa"/>
				<link name="currentK" initial_value="../currentK"/>
				<link name="currentCa" initial_value="../currentCa"/>
				<variable name="gate1" initial_value="0.0018339931180983765"/>
				<variable name="gate2" initial_value="0.20443083454225305"/>
				<variable name="gate3" initial_value="0.967887666264921"/>
			</IKr>
			<IKs name="IKs" initial_value="-0.15815960451254626" units="pA"
				className="org.simBio.bio.matsuoka_et_al_2003.current.potassium.IKs">
				<link name="Vm" initial_value="../Vm" units="mV"/>
				<link name="Ca" initial_value="../Ca" units="mM"/>
				<link name="constantFieldNa" initial_value="../constantFieldNa" units="mM"/>
				<link name="constantFieldK" initial_value="../constantFieldK" units="mM"/>
				<link name="constantFieldCa" initial_value="../constantFieldCa" units="mM"/>
				<link name="current" initial_value="../current"/>
				<link name="currentNa" initial_value="../currentNa"/>
				<link name="currentK" initial_value="../currentK"/>
				<link name="currentCa" initial_value="../currentCa"/>
				<parameter name="permeabilityK" initial_value="5.04" units="pA/mM"/>
				<parameter name="relativePNa" initial_value="0.04" units="pNa/pK"/>
				<variable name="gate1" initial_value="0.09738789658609195"/>
				<variable name="gate2" initial_value="0.09745345578743213"/>
			</IKs>
			<Ito name="Ito" initial_value="-6.820042716144267E-10" units="pA"
				className="org.simBio.bio.matsuoka_et_al_2003.current.cf.Ito">
				<link name="Vm" initial_value="../Vm" units="mV"/>
				<link name="constantFieldNa" initial_value="../constantFieldNa" units="mM"/>
				<link name="constantFieldK" initial_value="../constantFieldK" units="mM"/>
				<link name="constantFieldCa" initial_value="../constantFieldCa" units="mM"/>
				<link name="current" initial_value="../current"/>
				<link name="currentNa" initial_value="../currentNa"/>
				<link name="currentK" initial_value="../currentK"/>
				<link name="currentCa" initial_value="../currentCa"/>
				<parameter name="permeabilityK" initial_value="0.033" units="pA/mM"/>
				<parameter name="relativeP" initial_value="0.09" units="pNa/pK"/>
				<variable name="gate1" initial_value="7.956883250874798E-4"/>
				<variable name="gate2" initial_value="0.9999125083105881"/>
			</Ito>
			<INaK name="INaK" initial_value="74.71426141894656"
				className="org.simBio.bio.matsuoka_et_al_2003.current.carrier.INaK">
				<variable name="ATPconsumption" initial_value="10116.563644731443" units="mM"/>
				<parameter name="ATPconsumingRate" initial_value="7.025391412871935" units="mM/min"/>
				<link name="t0" initial_value="/elapsedTime" units="ms"/>
				<variable name="gate" initial_value="0.5910747147428818"/>
				<parameter name="amplitude" initial_value="21.0" units="pA/pF"/>
				<parameter name="stoichiometryNa" initial_value="3.0" units="pA/mM"/>
				<parameter name="stoichiometryK" initial_value="-2.0" units="pA/mM"/>
				<link name="Vm" initial_value="../Vm" units="mV"/>
				<link name="Cm" initial_value="../membrane capacitance"/>
				<link name="ATP" initial_value="../ATP" units="mM"/>
				<link name="Vi" initial_value="../volume"/>
				<link name="Nai" initial_value="../Na" units="mM"/>
				<link name="Nao" initial_value="../../Na" units="mM"/>
				<link name="Ki" initial_value="../K" units="mM"/>
				<link name="Ko" initial_value="../../K" units="mM"/>
				<link name="current" initial_value="../current"/>
				<link name="currentNa" initial_value="../currentNa"/>
				<link name="currentK" initial_value="../currentK"/>
				<link name="currentCa" initial_value="../currentCa"/>
				<link name="R" initial_value="/Gas constant"/>
				<link name="T" initial_value="/absolute temperature" units="K"/>
				<link name="F" initial_value="/Faraday constant" units="Coulomb/mM"/>
			</INaK>
			<INaCa name="INaCa" initial_value="-7.956027712683003"
				className="org.simBio.bio.matsuoka_et_al_2003.current.carrier.INaCa">
				<variable name="gate" initial_value="0.9891789193465331"/>
				<parameter name="amplitude" initial_value="6.81" units="pA/pF"/>
				<parameter name="stoichiometryNa" initial_value="3.0" units="pA/mM"/>
				<parameter name="stoichiometryCa" initial_value="-2.0" units="pA/mM"/>
				<link name="Vm" initial_value="../Vm" units="mV"/>
				<link name="Cm" initial_value="../membrane capacitance"/>
				<link name="Nai" initial_value="../Na" units="mM"/>
				<link name="Nao" initial_value="../../Na" units="mM"/>
				<link name="Cai" initial_value="../Ca" units="mM"/>
				<link name="Cao" initial_value="../../Ca" units="mM"/>
				<link name="current" initial_value="../current"/>
				<link name="currentNa" initial_value="../currentNa"/>
				<link name="currentK" initial_value="../currentK"/>
				<link name="currentCa" initial_value="../currentCa"/>
				<link name="R" initial_value="/Gas constant"/>
				<link name="T" initial_value="/absolute temperature" units="K"/>
				<link name="F" initial_value="/Faraday constant" units="Coulomb/mM"/>
			</INaCa>
			<ILCCa name="ILCCa" initial_value="-1.8511329785440394E-4" units="pA"
				className="org.simBio.bio.matsuoka_et_al_2003.current.cf.ILCCa">
				<link name="Cai" initial_value="../Ca" units="mV"/>
				<link name="constantFieldNa" initial_value="../constantFieldNa" units="mM"/>
				<link name="constantFieldK" initial_value="../constantFieldK" units="mM"/>
				<link name="constantFieldCa" initial_value="../constantFieldCa" units="mM"/>
				<link name="current" initial_value="../current"/>
				<link name="currentNa" initial_value="../currentNa"/>
				<link name="currentK" initial_value="../currentK"/>
				<link name="currentCa" initial_value="../currentCa"/>
				<parameter name="permeabilityNa" initial_value="0.11" units="pA/mM"/>
				<parameter name="permeabilityK" initial_value="0.11" units="pA/mM"/>
			</ILCCa>
			<IKATP name="IKATP" initial_value="0.04871732529514947" units="pA"
				className="org.simBio.bio.matsuoka_et_al_2003.current.potassium.IKATP">
				<KoDependency name="permeabilityK" initial_value="82.52798549395386" units="pA/mV">
					<parameter name="amplitude" initial_value="0.0236"/>
					<parameter name="Cm" initial_value="2333.0"/>
					<parameter name="constant" initial_value="1.0" units="mM"/>
					<parameter name="power" initial_value="0.24" units="dimension_less"/>
					<link name="Ko" initial_value="../../../K"/>
				</KoDependency>
				<link name="Vm" initial_value="../Vm" units="mV"/>
				<link name="ATPi" initial_value="../ATP" units="mM"/>
				<link name="reversalPotential" initial_value="../K reversal potential" units="mV"/>
				<link name="current" initial_value="../current"/>
				<link name="currentNa" initial_value="../currentNa"/>
				<link name="currentK" initial_value="../currentK"/>
				<link name="currentCa" initial_value="../currentCa"/>
			</IKATP>
			<IKpl name="IKpl" initial_value="1.7302887312358268E-5" units="pA"
				className="org.simBio.bio.matsuoka_et_al_2003.current.cf.IKpl">
				<KoDependency name="GK" initial_value="1.1E-4" units="pA/mV">
					<parameter name="amplitude" initial_value="1.1E-4"/>
					<parameter name="Cm" initial_value="1.0"/>
					<parameter name="constant" initial_value="5.4" units="mM"/>
					<parameter name="power" initial_value="0.16" units="dimension_less"/>
					<link name="Ko" initial_value="../../../K"/>
				</KoDependency>
				<link name="Vm" initial_value="../Vm" units="mV"/>
				<link name="constantFieldNa" initial_value="../constantFieldNa" units="mM"/>
				<link name="constantFieldK" initial_value="../constantFieldK" units="mM"/>
				<link name="constantFieldCa" initial_value="../constantFieldCa" units="mM"/>
				<link name="current" initial_value="../current"/>
				<link name="currentNa" initial_value="../currentNa"/>
				<link name="currentK" initial_value="../currentK"/>
				<link name="currentCa" initial_value="../currentCa"/>
			</IKpl>
			<backGroundCurrent name="IbNSC" initial_value="-180.2470119140338"
				className="org.simBio.bio.matsuoka_et_al_2003.current.cf.CfChannel">
				<parameter name="permeabilityNa" initial_value="0.385" units="pA/mM"/>
				<parameter name="permeabilityK" initial_value="0.154" units="pA/mM"/>
				<link name="constantFieldNa" initial_value="../constantFieldNa" units="mM"/>
				<link name="constantFieldK" initial_value="../constantFieldK" units="mM"/>
				<link name="constantFieldCa" initial_value="../constantFieldCa" units="mM"/>
				<link name="current" initial_value="../current"/>
				<link name="currentNa" initial_value="../currentNa"/>
				<link name="currentK" initial_value="../currentK"/>
				<link name="currentCa" initial_value="../currentCa"/>
			</backGroundCurrent>
			<backGroundCurrent name="ICab" initial_value="-0.46410614239868153">
				<parameter name="permeabilityCa" initial_value="0.04"/>
				<link name="constantFieldNa" initial_value="../constantFieldNa" units="mM"/>
				<link name="constantFieldK" initial_value="../constantFieldK" units="mM"/>
				<link name="constantFieldCa" initial_value="../constantFieldCa" units="mM"/>
				<link name="current" initial_value="../current"/>
				<link name="currentNa" initial_value="../currentNa"/>
				<link name="currentK" initial_value="../currentK"/>
				<link name="currentCa" initial_value="../currentCa"/>
			</backGroundCurrent>
			<compartment name="SRrel" initial_value="0.0">
				<volume name="volume" initial_value="160.0" units="um^3"
					className="org.simBio.bio.matsuoka_et_al_2003.function.Volume">
					<link name="total" initial_value="../../volume" units="um^3"/>
					<parameter name="ratio" initial_value="0.02" units="/cell volume"/>
				</volume>
				<parameter name="Ca" initial_value="2.15918698652375"/>
				<variable name="CaTotal" initial_value="9.455741736977666"/>
				<analyticCaBuffer name="calsequestrin" initial_value="0.0">
					<link name="Ca" initial_value="../Ca" units="mM"/>
					<link name="CaTotal" initial_value="../CaTotal" units="mM"/>
					<parameter name="Km" initial_value="0.8"/>
					<parameter name="total" initial_value="10.0"/>
				</analyticCaBuffer>
				<IRyR name="IRyR" initial_value="45.93613247899165"
					className="org.simBio.bio.matsuoka_et_al_2003.current.channel.IRyR">
					<link name="Cai" initial_value="../../Ca" units="mM"/>
					<link name="Cao" initial_value="../Ca" units="mM"/>
					<link name="CaDiadic" initial_value="../../ICaL/CaDiadic" units="mM"/>
					<link name="current" initial_value="/dummy"/>
					<link name="currentNa" initial_value="/dummy"/>
					<link name="currentK" initial_value="/dummy"/>
					<link name="currentCa" initial_value="../currentCa"/>
					<parameter name="permeabilityCa" initial_value="62000.0" units="pA/mM"/>
					<parameter name="diadicFactor" initial_value="-150.0"/>
					<variable name="close" initial_value="0.19135178123107768"/>
					<variable name="open" initial_value="3.4314360001543243E-4"/>
				</IRyR>
				<current name="currentCa" initial_value="45.93613247899165" units="pA"
					className="org.simBio.bio.matsuoka_et_al_2003.function.Current">
					<link name="in" initial_value="../CaTotal" units="mM"/>
					<link name="out" initial_value="../../CaTotal" units="mM"/>
					<link name="Vi" initial_value="../volume"/>
					<link name="Vo" initial_value="../../volume"/>
					<link name="F" initial_value="/Faraday constant"/>
					<parameter name="valence" initial_value="2.0" units="dimension_less"/>
				</current>
			</compartment>
			<compartment name="SRup" initial_value="0.0">
				<volume name="volume" initial_value="400.0" units="um^3">
					<link name="total" initial_value="../../volume" units="um^3"/>
					<parameter name="ratio" initial_value="0.05" units="/cell volume"/>
				</volume>
				<variable name="Ca" initial_value="2.611712901567567"/>
				<ICaPump name="ISRCA" initial_value="-1240.9615539525548"
					className="org.simBio.bio.matsuoka_et_al_2003.current.carrier.ICaPump">
					<link name="Vi" initial_value="../../volume"/>
					<link name="F" initial_value="/Faraday constant"/>
					<parameter name="stoichiometryCa" initial_value="1.0" units="pA/mM"/>
					<link name="Cai" initial_value="../../Ca" units="mM"/>
					<link name="Cao" initial_value="../Ca" units="mM"/>
					<link name="ATP" initial_value="../../ATP" units="mM"/>
					<link name="current" initial_value="/dummy"/>
					<link name="currentNa" initial_value="/dummy"/>
					<link name="currentK" initial_value="/dummy"/>
					<link name="currentCa" initial_value="../currentCa"/>
					<parameter name="amplitude" initial_value="162500.0"/>
					<variable name="gate" initial_value="0.46108441538480216"/>
					<variable name="ATPconsumption" initial_value="59765.28776421412" units="mM"/>
					<parameter name="ATPconsumingRate" initial_value="41.503672016655266"
						units="mM/min"/>
					<link name="t0" initial_value="/elapsedTime" units="ms"/>
				</ICaPump>
				<diffusion name="leak" initial_value="1198.7678296566182"
					className="org.simBio.bio.matsuoka_et_al_2003.current.Diffusion">
					<link name="Cai" initial_value="../../Ca" units="mM"/>
					<link name="Cao" initial_value="../Ca" units="mM"/>
					<link name="current" initial_value="/dummy"/>
					<link name="currentNa" initial_value="/dummy"/>
					<link name="currentK" initial_value="/dummy"/>
					<link name="currentCa" initial_value="../currentCa"/>
					<parameter name="permeabilityCa" initial_value="459.0" units="pA/mM"/>
				</diffusion>
				<current name="currentCa" initial_value="-42.19372429593659" units="pA">
					<link name="in" initial_value="../Ca" units="mM"/>
					<link name="out" initial_value="../../CaTotal" units="mM"/>
					<link name="Vi" initial_value="../volume"/>
					<link name="Vo" initial_value="../../volume"/>
					<link name="F" initial_value="/Faraday constant"/>
					<parameter name="valence" initial_value="2.0" units="dimension_less"/>
				</current>
			</compartment>
			<compartment name="separator" initial_value="0.0">
				<diffusion name="transfer" initial_value="174.6750446147595">
					<link name="Cai" initial_value="../../SRrel/Ca" units="mM"/>
					<link name="Cao" initial_value="../../SRup/Ca" units="mM"/>
					<link name="current" initial_value="/dummy"/>
					<link name="currentNa" initial_value="/dummy"/>
					<link name="currentK" initial_value="/dummy"/>
					<link name="currentCa" initial_value="../currentCa"/>
					<parameter name="permeabilityCa" initial_value="386.0" units="pA/mM"/>
				</diffusion>
				<current name="currentCa" initial_value="174.6750446147595" units="pA">
					<link name="in" initial_value="../../SRup/Ca" units="mM"/>
					<link name="out" initial_value="../../SRrel/CaTotal" units="mM"/>
					<link name="Vi" initial_value="../../SRup/volume"/>
					<link name="Vo" initial_value="../../SRrel/volume"/>
					<link name="F" initial_value="/Faraday constant"/>
					<parameter name="valence" initial_value="2.0" units="dimension_less"/>
				</current>
			</compartment>
			<charge name="current" initial_value="0.32268106288078513" units="pA"
				className="org.simBio.bio.matsuoka_et_al_2003.function.Charge">
				<link name="Vm" initial_value="../Vm" units="mV"/>
				<link name="Cm" initial_value="../membrane capacitance"/>
			</charge>
			<current name="currentNa" initial_value="6.608136721904856" units="pA">
				<link name="in" initial_value="../Na" units="mM"/>
				<link name="out" initial_value="/dummy" units="mM"/>
				<link name="Vi" initial_value="../volume"/>
				<link name="Vo" initial_value="../../volume"/>
				<link name="F" initial_value="/Faraday constant"/>
				<parameter name="valence" initial_value="1.0" units="dimension_less"/>
			</current>
			<current name="currentK" initial_value="-21.604302682351964" units="pA">
				<link name="in" initial_value="../K" units="mM"/>
				<link name="out" initial_value="/dummy" units="mM"/>
				<link name="Vi" initial_value="../volume"/>
				<link name="Vo" initial_value="../../volume"/>
				<link name="F" initial_value="/Faraday constant"/>
				<parameter name="valence" initial_value="1.0" units="dimension_less"/>
			</current>
			<current name="currentCa" initial_value="15.31884702332791" units="pA">
				<link name="in" initial_value="../CaTotal" units="mM"/>
				<link name="out" initial_value="/dummy" units="mM"/>
				<link name="Vi" initial_value="../volume"/>
				<link name="Vo" initial_value="../../volume"/>
				<link name="F" initial_value="/Faraday constant"/>
				<parameter name="valence" initial_value="2.0" units="dimension_less"/>
			</current>
		</compartment>
		<gapjunction name="gap junction 5-6" initial_value="0.0" units="pA"
			className="org.simBio.bio.oka_et_al_2006.structure.GapJunctionK">
			<parameter name="conductance" initial_value="2.2E3" units="nS"/>
			<link name="Vm1" initial_value="../cell 5/Vm" units="mV"/>
			<link name="Cm1" initial_value="../cell 5/membrane capacitance" units="pF"/>
			<link name="Ki1" initial_value="../cell 5/K" units="mM"/>
			<link name="volume1" initial_value="../cell 5/volume" units=""/>
			<link name="Vm2" initial_value="../cell 6/Vm" units="mV"/>
			<link name="Cm2" initial_value="../cell 6/membrane capacitance" units="pF"/>
			<link name="Ki2" initial_value="../cell 6/K" units="mM"/>
			<link name="volume2" initial_value="../cell 6/volume" units=""/>
			<link name="F" initial_value="/Faraday constant"/>
			<parameter name="z" initial_value="1"/>
		</gapjunction>
		<compartment name="cell 6" initial_value="0.0">
			<VmaxTime name="VmaxTime" initial_value="0" units="ms"
				className="org.simBio.sim.analyzer.measure.VmaxTime">
				<link name="Itotal" initial_value="../current"/>
				<link name="Cm" initial_value="../membrane capacitance"/>
				<parameter name="Vmax" initial_value="0.0" units="V/s"/>
				<parameter name="interval" initial_value="0.0" units="ms"/>
				<parameter name="onset" initial_value="0.0" units="ms"/>
			</VmaxTime>
			<parameter name="volume" initial_value="8000.0" units="um^3"/>
			<parameter name="membrane capacitance" initial_value="132.0" units="pF"/>
			<variable name="Vm" initial_value="-85.95752434460744" units="mV"/>
			<variable name="Na" initial_value="4.925761439682025" units="mM"/>
			<variable name="K" initial_value="143.1837333000449" units="mM"/>
			<parameter name="Ca" initial_value="1.839085350472877E-5" units="mM"/>
			<variable name="CaTotal" initial_value="4.0180173572968586E-4" units="mM"/>
			<variable name="ATP" initial_value="4.657102729020499" units="mM"/>
			<ATPsynthesis name="ATP synthesis" initial_value="0.0010286918207474027"
				className="org.simBio.bio.matsuoka_et_al_2003.complex.ATPsynthesis">
				<link name="ATP" initial_value="../ATP" units="mM"/>
				<parameter name="totalAdenosine" initial_value="5.0" units="mM"/>
				<parameter name="maxProducingRate" initial_value="0.0030" units="/ms"/>
			</ATPsynthesis>
			<analyticCaBuffer name="calmodulin" initial_value="0.0"
				className="org.simBio.bio.matsuoka_et_al_2003.molecule.buffer.Ca.Analytic_RK">
				<link name="CaTotal" initial_value="../CaTotal" units="mM"/>
				<link name="Ca" initial_value="../Ca" units="mM"/>
				<parameter name="Km" initial_value="0.00238" units="mM"/>
				<parameter name="total" initial_value="0.05" units="mM"/>
			</analyticCaBuffer>
			<NLcrossBridge name="crossBridge" initial_value="0.0"
				className="org.simBio.bio.matsuoka_et_al_2003.molecule.enzyme.IsotonicContraction">
				<link name="troponin" initial_value="../troponin"/>
				<parameter name="halfsarcomerelength" initial_value="0.9623799975411884" units="um"/>
				<parameter name="forceCB" initial_value="1.525854709720281" units="mN/mm^2"/>
				<parameter name="forceExt" initial_value="0.0" units="mN/mm^2"/>
				<variable name="InextensibleLength" initial_value="0.9573749975411884" units="um"/>
				<parameter name="h" initial_value="0.0050" units="um"/>
			</NLcrossBridge>
			<NLtroponin name="troponin" initial_value="0.0"
				className="org.simBio.bio.matsuoka_et_al_2003.molecule.buffer.Ca.TroponinNL_RK">
				<link name="ATP" initial_value="../ATP" units="mM"/>
				<link name="Ca" initial_value="../Ca" units="mM"/>
				<link name="CaTotal" initial_value="../CaTotal" units="mM"/>
				<link name="crossBridge" initial_value="../crossBridge" units="mM"/>
				<parameter name="total" initial_value="0.07" units="mM"/>
				<parameter name="Km_ATP" initial_value="0.1" units="mM"/>
				<variable name="TCa" initial_value="0.02490898775497523"/>
				<variable name="TCaCB" initial_value="0.001990153835322864"/>
				<variable name="TCB" initial_value="4.2941813853474524E-4"/>
				<parameter name="free" initial_value="0.9726714373005023" units="mM"/>
				<variable name="ATPconsumption" initial_value="28086.00086653724" units="mM"/>
				<parameter name="ATPconsumingRate" initial_value="19.50416724877177" units="mM/min"/>
				<link name="t0" initial_value="/elapsedTime" units="ms"/>
			</NLtroponin>
			<reversalPotential name="K reversal potential" initial_value="-87.55744257800397"
				units="mV" className="org.simBio.bio.matsuoka_et_al_2003.function.ReversalPotential">
				<link name="in" initial_value="../K" units="mM"/>
				<link name="out" initial_value="../../K" units="mM"/>
				<link name="R" initial_value="/Gas constant"/>
				<link name="T" initial_value="/absolute temperature" units="K"/>
				<link name="F" initial_value="/Faraday constant" units="Coulomb/mM"/>
				<parameter name="valence" initial_value="1.0" units="dimension_less"/>
			</reversalPotential>
			<constantField name="constantFieldNa" initial_value="-468.6213009816883" units="mM"
				className="org.simBio.bio.matsuoka_et_al_2003.function.ConstantField">
				<link name="Vm" initial_value="../Vm" units="mV"/>
				<link name="in" initial_value="../Na" units="mM"/>
				<link name="out" initial_value="../../Na" units="mM"/>
				<link name="R" initial_value="/Gas constant"/>
				<link name="T" initial_value="/absolute temperature" units="K"/>
				<link name="F" initial_value="/Faraday constant" units="Coulomb/mM"/>
				<parameter name="valence" initial_value="1.0" units="dimension_less"/>
			</constantField>
			<constantField name="constantFieldK" initial_value="1.118110155300073" units="mM">
				<link name="Vm" initial_value="../Vm" units="mV"/>
				<link name="in" initial_value="../K" units="mM"/>
				<link name="out" initial_value="../../K" units="mM"/>
				<link name="R" initial_value="/Gas constant"/>
				<link name="T" initial_value="/absolute temperature" units="K"/>
				<link name="F" initial_value="/Faraday constant" units="Coulomb/mM"/>
				<parameter name="valence" initial_value="1.0" units="dimension_less"/>
			</constantField>
			<constantField name="constantFieldCa" initial_value="-11.602653559967038" units="mM">
				<link name="Vm" initial_value="../Vm" units="mV"/>
				<link name="in" initial_value="../Ca" units="mM"/>
				<link name="out" initial_value="../../Ca" units="mM"/>
				<link name="R" initial_value="/Gas constant"/>
				<link name="T" initial_value="/absolute temperature" units="K"/>
				<link name="F" initial_value="/Faraday constant" units="Coulomb/mM"/>
				<parameter name="valence" initial_value="2.0" units="dimension_less"/>
			</constantField>
			<INa name="INa" initial_value="-13.075845733585334" units="pA"
				className="org.simBio.bio.matsuoka_et_al_2003.current.cf.INa">
				<link name="Vm" initial_value="../Vm" units="mV"/>
				<link name="constantFieldNa" initial_value="../constantFieldNa" units="mM"/>
				<link name="constantFieldK" initial_value="../constantFieldK" units="mM"/>
				<link name="constantFieldCa" initial_value="../constantFieldCa" units="mM"/>
				<link name="current" initial_value="../current"/>
				<link name="currentNa" initial_value="../currentNa"/>
				<link name="currentK" initial_value="../currentK"/>
				<link name="currentCa" initial_value="../currentCa"/>
				<parameter name="permeabilityNa" initial_value="2860.0" units="pA/mM"/>
				<parameter name="rerativePK" initial_value="0.1" units="pK/pNa"/>
				<variable name="pRP" initial_value="0.3556412697995689" units="dimension_less"/>
				<variable name="pAP" initial_value="1.779648367445368E-5" units="dimension_less"/>
				<variable name="pAI" initial_value="0.40285968661346977" units="dimension_less"/>
				<variable name="gate" initial_value="0.5861887862983165" units="dimension_less"/>
			</INa>
			<ICaL name="ICaL" initial_value="-0.026201213124116756" units="pA"
				className="org.simBio.bio.matsuoka_et_al_2003.current.cf.ICaL">
				<link name="Vm" initial_value="../Vm" units="mV"/>
				<link name="Cai" initial_value="../Ca" units="mM"/>
				<link name="ATP" initial_value="../ATP" units="mM"/>
				<link name="constantFieldNa" initial_value="../constantFieldNa" units="mM"/>
				<link name="constantFieldK" initial_value="../constantFieldK" units="mM"/>
				<link name="constantFieldCa" initial_value="../constantFieldCa" units="mM"/>
				<link name="current" initial_value="../current"/>
				<link name="currentNa" initial_value="../currentNa"/>
				<link name="currentK" initial_value="../currentK"/>
				<link name="currentCa" initial_value="../currentCa"/>
				<parameter name="permeabilityCa" initial_value="8712.0" units="pA/mM"/>
				<variable name="pRP" initial_value="0.9968480629364956" units="dimension_less"/>
				<variable name="pAP" initial_value="1.5445004166497696E-6" units="dimension_less"/>
				<variable name="pAI" initial_value="8.77325391245903E-4" units="dimension_less"/>
				<variable name="pU" initial_value="0.17246483915629204" units="dimension_less"/>
				<variable name="pUCa" initial_value="6.098246017787626E-5" units="dimension_less"/>
				<variable name="pC" initial_value="0.4250747299372254" units="dimension_less"/>
				<variable name="gate" initial_value="0.9985266538252986" units="dimension_less"/>
				<parameter name="CaDiadic" initial_value="-2.0316135947262994E-7"
					units="dimension_less"/>
			</ICaL>
			<ICaT name="ICaT" initial_value="-0.10291968917010137" units="pA"
				className="org.simBio.bio.matsuoka_et_al_2003.current.cf.ICaT">
				<link name="Vm" initial_value="../Vm" units="mV"/>
				<link name="constantFieldNa" initial_value="../constantFieldNa" units="mM"/>
				<link name="constantFieldK" initial_value="../constantFieldK" units="mM"/>
				<link name="constantFieldCa" initial_value="../constantFieldCa" units="mM"/>
				<link name="current" initial_value="../current"/>
				<link name="currentNa" initial_value="../currentNa"/>
				<link name="currentK" initial_value="../currentK"/>
				<link name="currentCa" initial_value="../currentCa"/>
				<parameter name="permeabilityCa" initial_value="612.0" units="pA/mM"/>
				<variable name="activation" initial_value="1.6882718240109127E-5"
					units="dimension_less"/>
				<variable name="inactivation" initial_value="0.8585352091865849"
					units="dimension_less"/>
			</ICaT>
			<IK1 name="IK1" initial_value="127.44367224523438" units="pA"
				className="org.simBio.bio.matsuoka_et_al_2003.current.potassium.IK1">
				<KoDependency name="permeabilityK" initial_value="151.536" units="pA/mV"
					className="org.simBio.bio.matsuoka_et_al_2003.function.KoDependency">
					<parameter name="amplitude" initial_value="1.148"/>
					<link name="Cm" initial_value="../../membrane capacitance"/>
					<parameter name="constant" initial_value="5.4" units="mM"/>
					<parameter name="power" initial_value="0.4" units="dimension_less"/>
					<link name="Ko" initial_value="../../../K"/>
				</KoDependency>
				<rateConstantK name="alfa" initial_value="0.19230390990138668" units="/ms"
					className="org.simBio.bio.matsuoka_et_al_2003.function.RateConstantK">
					<parameter name="c1" initial_value="1.0" units="/ms"/>
					<parameter name="c2" initial_value="8000.0" units="dimension_less"/>
					<parameter name="c3" initial_value="-97.0" units="dimension_less"/>
					<parameter name="c4" initial_value="8.5" units="dimension_less"/>
					<parameter name="c5" initial_value="7.0" units="dimension_less"/>
					<parameter name="c6" initial_value="-97.0" units="dimension_less"/>
					<parameter name="c7" initial_value="300.0" units="dimension_less"/>
					<link name="Vm" initial_value="../../Vm"/>
					<link name="reversalPotential" initial_value="../../K reversal potential"/>
				</rateConstantK>
				<link name="Vm" initial_value="../Vm" units="mV"/>
				<link name="reversalPotential" initial_value="../K reversal potential" units="mV"/>
				<link name="current" initial_value="../current"/>
				<link name="currentNa" initial_value="../currentNa"/>
				<link name="currentK" initial_value="../currentK"/>
				<link name="currentCa" initial_value="../currentCa"/>
				<variable name="gate" initial_value="0.6080573900752752"/>
			</IK1>
			<IKr name="IKr" initial_value="0.14646989400483937" units="pA"
				className="org.simBio.bio.matsuoka_et_al_2003.current.potassium.IKr">
				<KoDependency name="permeabilityK" initial_value="1.14048" units="pA/mV">
					<parameter name="amplitude" initial_value="0.00864"/>
					<link name="Cm" initial_value="../../membrane capacitance"/>
					<parameter name="constant" initial_value="5.4" units="mM"/>
					<parameter name="power" initial_value="0.2" units="dimension_less"/>
					<link name="Ko" initial_value="../../../K"/>
				</KoDependency>
				<link name="Vm" initial_value="../Vm" units="mV"/>
				<link name="reversalPotential" initial_value="../K reversal potential" units="mV"/>
				<link name="current" initial_value="../current"/>
				<link name="currentNa" initial_value="../currentNa"/>
				<link name="currentK" initial_value="../currentK"/>
				<link name="currentCa" initial_value="../currentCa"/>
				<variable name="gate1" initial_value="0.0018339931180983765"/>
				<variable name="gate2" initial_value="0.20443083454225305"/>
				<variable name="gate3" initial_value="0.967887666264921"/>
			</IKr>
			<IKs name="IKs" initial_value="-0.15815960451254626" units="pA"
				className="org.simBio.bio.matsuoka_et_al_2003.current.potassium.IKs">
				<link name="Vm" initial_value="../Vm" units="mV"/>
				<link name="Ca" initial_value="../Ca" units="mM"/>
				<link name="constantFieldNa" initial_value="../constantFieldNa" units="mM"/>
				<link name="constantFieldK" initial_value="../constantFieldK" units="mM"/>
				<link name="constantFieldCa" initial_value="../constantFieldCa" units="mM"/>
				<link name="current" initial_value="../current"/>
				<link name="currentNa" initial_value="../currentNa"/>
				<link name="currentK" initial_value="../currentK"/>
				<link name="currentCa" initial_value="../currentCa"/>
				<parameter name="permeabilityK" initial_value="5.04" units="pA/mM"/>
				<parameter name="relativePNa" initial_value="0.04" units="pNa/pK"/>
				<variable name="gate1" initial_value="0.09738789658609195"/>
				<variable name="gate2" initial_value="0.09745345578743213"/>
			</IKs>
			<Ito name="Ito" initial_value="-6.820042716144267E-10" units="pA"
				className="org.simBio.bio.matsuoka_et_al_2003.current.cf.Ito">
				<link name="Vm" initial_value="../Vm" units="mV"/>
				<link name="constantFieldNa" initial_value="../constantFieldNa" units="mM"/>
				<link name="constantFieldK" initial_value="../constantFieldK" units="mM"/>
				<link name="constantFieldCa" initial_value="../constantFieldCa" units="mM"/>
				<link name="current" initial_value="../current"/>
				<link name="currentNa" initial_value="../currentNa"/>
				<link name="currentK" initial_value="../currentK"/>
				<link name="currentCa" initial_value="../currentCa"/>
				<parameter name="permeabilityK" initial_value="0.033" units="pA/mM"/>
				<parameter name="relativeP" initial_value="0.09" units="pNa/pK"/>
				<variable name="gate1" initial_value="7.956883250874798E-4"/>
				<variable name="gate2" initial_value="0.9999125083105881"/>
			</Ito>
			<INaK name="INaK" initial_value="74.71426141894656"
				className="org.simBio.bio.matsuoka_et_al_2003.current.carrier.INaK">
				<variable name="ATPconsumption" initial_value="10116.563644731443" units="mM"/>
				<parameter name="ATPconsumingRate" initial_value="7.025391412871935" units="mM/min"/>
				<link name="t0" initial_value="/elapsedTime" units="ms"/>
				<variable name="gate" initial_value="0.5910747147428818"/>
				<parameter name="amplitude" initial_value="21.0" units="pA/pF"/>
				<parameter name="stoichiometryNa" initial_value="3.0" units="pA/mM"/>
				<parameter name="stoichiometryK" initial_value="-2.0" units="pA/mM"/>
				<link name="Vm" initial_value="../Vm" units="mV"/>
				<link name="Cm" initial_value="../membrane capacitance"/>
				<link name="ATP" initial_value="../ATP" units="mM"/>
				<link name="Vi" initial_value="../volume"/>
				<link name="Nai" initial_value="../Na" units="mM"/>
				<link name="Nao" initial_value="../../Na" units="mM"/>
				<link name="Ki" initial_value="../K" units="mM"/>
				<link name="Ko" initial_value="../../K" units="mM"/>
				<link name="current" initial_value="../current"/>
				<link name="currentNa" initial_value="../currentNa"/>
				<link name="currentK" initial_value="../currentK"/>
				<link name="currentCa" initial_value="../currentCa"/>
				<link name="R" initial_value="/Gas constant"/>
				<link name="T" initial_value="/absolute temperature" units="K"/>
				<link name="F" initial_value="/Faraday constant" units="Coulomb/mM"/>
			</INaK>
			<INaCa name="INaCa" initial_value="-7.956027712683003"
				className="org.simBio.bio.matsuoka_et_al_2003.current.carrier.INaCa">
				<variable name="gate" initial_value="0.9891789193465331"/>
				<parameter name="amplitude" initial_value="6.81" units="pA/pF"/>
				<parameter name="stoichiometryNa" initial_value="3.0" units="pA/mM"/>
				<parameter name="stoichiometryCa" initial_value="-2.0" units="pA/mM"/>
				<link name="Vm" initial_value="../Vm" units="mV"/>
				<link name="Cm" initial_value="../membrane capacitance"/>
				<link name="Nai" initial_value="../Na" units="mM"/>
				<link name="Nao" initial_value="../../Na" units="mM"/>
				<link name="Cai" initial_value="../Ca" units="mM"/>
				<link name="Cao" initial_value="../../Ca" units="mM"/>
				<link name="current" initial_value="../current"/>
				<link name="currentNa" initial_value="../currentNa"/>
				<link name="currentK" initial_value="../currentK"/>
				<link name="currentCa" initial_value="../currentCa"/>
				<link name="R" initial_value="/Gas constant"/>
				<link name="T" initial_value="/absolute temperature" units="K"/>
				<link name="F" initial_value="/Faraday constant" units="Coulomb/mM"/>
			</INaCa>
			<ILCCa name="ILCCa" initial_value="-1.8511329785440394E-4" units="pA"
				className="org.simBio.bio.matsuoka_et_al_2003.current.cf.ILCCa">
				<link name="Cai" initial_value="../Ca" units="mV"/>
				<link name="constantFieldNa" initial_value="../constantFieldNa" units="mM"/>
				<link name="constantFieldK" initial_value="../constantFieldK" units="mM"/>
				<link name="constantFieldCa" initial_value="../constantFieldCa" units="mM"/>
				<link name="current" initial_value="../current"/>
				<link name="currentNa" initial_value="../currentNa"/>
				<link name="currentK" initial_value="../currentK"/>
				<link name="currentCa" initial_value="../currentCa"/>
				<parameter name="permeabilityNa" initial_value="0.11" units="pA/mM"/>
				<parameter name="permeabilityK" initial_value="0.11" units="pA/mM"/>
			</ILCCa>
			<IKATP name="IKATP" initial_value="0.04871732529514947" units="pA"
				className="org.simBio.bio.matsuoka_et_al_2003.current.potassium.IKATP">
				<KoDependency name="permeabilityK" initial_value="82.52798549395386" units="pA/mV">
					<parameter name="amplitude" initial_value="0.0236"/>
					<parameter name="Cm" initial_value="2333.0"/>
					<parameter name="constant" initial_value="1.0" units="mM"/>
					<parameter name="power" initial_value="0.24" units="dimension_less"/>
					<link name="Ko" initial_value="../../../K"/>
				</KoDependency>
				<link name="Vm" initial_value="../Vm" units="mV"/>
				<link name="ATPi" initial_value="../ATP" units="mM"/>
				<link name="reversalPotential" initial_value="../K reversal potential" units="mV"/>
				<link name="current" initial_value="../current"/>
				<link name="currentNa" initial_value="../currentNa"/>
				<link name="currentK" initial_value="../currentK"/>
				<link name="currentCa" initial_value="../currentCa"/>
			</IKATP>
			<IKpl name="IKpl" initial_value="1.7302887312358268E-5" units="pA"
				className="org.simBio.bio.matsuoka_et_al_2003.current.cf.IKpl">
				<KoDependency name="GK" initial_value="1.1E-4" units="pA/mV">
					<parameter name="amplitude" initial_value="1.1E-4"/>
					<parameter name="Cm" initial_value="1.0"/>
					<parameter name="constant" initial_value="5.4" units="mM"/>
					<parameter name="power" initial_value="0.16" units="dimension_less"/>
					<link name="Ko" initial_value="../../../K"/>
				</KoDependency>
				<link name="Vm" initial_value="../Vm" units="mV"/>
				<link name="constantFieldNa" initial_value="../constantFieldNa" units="mM"/>
				<link name="constantFieldK" initial_value="../constantFieldK" units="mM"/>
				<link name="constantFieldCa" initial_value="../constantFieldCa" units="mM"/>
				<link name="current" initial_value="../current"/>
				<link name="currentNa" initial_value="../currentNa"/>
				<link name="currentK" initial_value="../currentK"/>
				<link name="currentCa" initial_value="../currentCa"/>
			</IKpl>
			<backGroundCurrent name="IbNSC" initial_value="-180.2470119140338"
				className="org.simBio.bio.matsuoka_et_al_2003.current.cf.CfChannel">
				<parameter name="permeabilityNa" initial_value="0.385" units="pA/mM"/>
				<parameter name="permeabilityK" initial_value="0.154" units="pA/mM"/>
				<link name="constantFieldNa" initial_value="../constantFieldNa" units="mM"/>
				<link name="constantFieldK" initial_value="../constantFieldK" units="mM"/>
				<link name="constantFieldCa" initial_value="../constantFieldCa" units="mM"/>
				<link name="current" initial_value="../current"/>
				<link name="currentNa" initial_value="../currentNa"/>
				<link name="currentK" initial_value="../currentK"/>
				<link name="currentCa" initial_value="../currentCa"/>
			</backGroundCurrent>
			<backGroundCurrent name="ICab" initial_value="-0.46410614239868153">
				<parameter name="permeabilityCa" initial_value="0.04"/>
				<link name="constantFieldNa" initial_value="../constantFieldNa" units="mM"/>
				<link name="constantFieldK" initial_value="../constantFieldK" units="mM"/>
				<link name="constantFieldCa" initial_value="../constantFieldCa" units="mM"/>
				<link name="current" initial_value="../current"/>
				<link name="currentNa" initial_value="../currentNa"/>
				<link name="currentK" initial_value="../currentK"/>
				<link name="currentCa" initial_value="../currentCa"/>
			</backGroundCurrent>
			<compartment name="SRrel" initial_value="0.0">
				<volume name="volume" initial_value="160.0" units="um^3"
					className="org.simBio.bio.matsuoka_et_al_2003.function.Volume">
					<link name="total" initial_value="../../volume" units="um^3"/>
					<parameter name="ratio" initial_value="0.02" units="/cell volume"/>
				</volume>
				<parameter name="Ca" initial_value="2.15918698652375"/>
				<variable name="CaTotal" initial_value="9.455741736977666"/>
				<analyticCaBuffer name="calsequestrin" initial_value="0.0">
					<link name="Ca" initial_value="../Ca" units="mM"/>
					<link name="CaTotal" initial_value="../CaTotal" units="mM"/>
					<parameter name="Km" initial_value="0.8"/>
					<parameter name="total" initial_value="10.0"/>
				</analyticCaBuffer>
				<IRyR name="IRyR" initial_value="45.93613247899165"
					className="org.simBio.bio.matsuoka_et_al_2003.current.channel.IRyR">
					<link name="Cai" initial_value="../../Ca" units="mM"/>
					<link name="Cao" initial_value="../Ca" units="mM"/>
					<link name="CaDiadic" initial_value="../../ICaL/CaDiadic" units="mM"/>
					<link name="current" initial_value="/dummy"/>
					<link name="currentNa" initial_value="/dummy"/>
					<link name="currentK" initial_value="/dummy"/>
					<link name="currentCa" initial_value="../currentCa"/>
					<parameter name="permeabilityCa" initial_value="62000.0" units="pA/mM"/>
					<parameter name="diadicFactor" initial_value="-150.0"/>
					<variable name="close" initial_value="0.19135178123107768"/>
					<variable name="open" initial_value="3.4314360001543243E-4"/>
				</IRyR>
				<current name="currentCa" initial_value="45.93613247899165" units="pA"
					className="org.simBio.bio.matsuoka_et_al_2003.function.Current">
					<link name="in" initial_value="../CaTotal" units="mM"/>
					<link name="out" initial_value="../../CaTotal" units="mM"/>
					<link name="Vi" initial_value="../volume"/>
					<link name="Vo" initial_value="../../volume"/>
					<link name="F" initial_value="/Faraday constant"/>
					<parameter name="valence" initial_value="2.0" units="dimension_less"/>
				</current>
			</compartment>
			<compartment name="SRup" initial_value="0.0">
				<volume name="volume" initial_value="400.0" units="um^3">
					<link name="total" initial_value="../../volume" units="um^3"/>
					<parameter name="ratio" initial_value="0.05" units="/cell volume"/>
				</volume>
				<variable name="Ca" initial_value="2.611712901567567"/>
				<ICaPump name="ISRCA" initial_value="-1240.9615539525548"
					className="org.simBio.bio.matsuoka_et_al_2003.current.carrier.ICaPump">
					<link name="Vi" initial_value="../../volume"/>
					<link name="F" initial_value="/Faraday constant"/>
					<parameter name="stoichiometryCa" initial_value="1.0" units="pA/mM"/>
					<link name="Cai" initial_value="../../Ca" units="mM"/>
					<link name="Cao" initial_value="../Ca" units="mM"/>
					<link name="ATP" initial_value="../../ATP" units="mM"/>
					<link name="current" initial_value="/dummy"/>
					<link name="currentNa" initial_value="/dummy"/>
					<link name="currentK" initial_value="/dummy"/>
					<link name="currentCa" initial_value="../currentCa"/>
					<parameter name="amplitude" initial_value="162500.0"/>
					<variable name="gate" initial_value="0.46108441538480216"/>
					<variable name="ATPconsumption" initial_value="59765.28776421412" units="mM"/>
					<parameter name="ATPconsumingRate" initial_value="41.503672016655266"
						units="mM/min"/>
					<link name="t0" initial_value="/elapsedTime" units="ms"/>
				</ICaPump>
				<diffusion name="leak" initial_value="1198.7678296566182"
					className="org.simBio.bio.matsuoka_et_al_2003.current.Diffusion">
					<link name="Cai" initial_value="../../Ca" units="mM"/>
					<link name="Cao" initial_value="../Ca" units="mM"/>
					<link name="current" initial_value="/dummy"/>
					<link name="currentNa" initial_value="/dummy"/>
					<link name="currentK" initial_value="/dummy"/>
					<link name="currentCa" initial_value="../currentCa"/>
					<parameter name="permeabilityCa" initial_value="459.0" units="pA/mM"/>
				</diffusion>
				<current name="currentCa" initial_value="-42.19372429593659" units="pA">
					<link name="in" initial_value="../Ca" units="mM"/>
					<link name="out" initial_value="../../CaTotal" units="mM"/>
					<link name="Vi" initial_value="../volume"/>
					<link name="Vo" initial_value="../../volume"/>
					<link name="F" initial_value="/Faraday constant"/>
					<parameter name="valence" initial_value="2.0" units="dimension_less"/>
				</current>
			</compartment>
			<compartment name="separator" initial_value="0.0">
				<diffusion name="transfer" initial_value="174.6750446147595">
					<link name="Cai" initial_value="../../SRrel/Ca" units="mM"/>
					<link name="Cao" initial_value="../../SRup/Ca" units="mM"/>
					<link name="current" initial_value="/dummy"/>
					<link name="currentNa" initial_value="/dummy"/>
					<link name="currentK" initial_value="/dummy"/>
					<link name="currentCa" initial_value="../currentCa"/>
					<parameter name="permeabilityCa" initial_value="386.0" units="pA/mM"/>
				</diffusion>
				<current name="currentCa" initial_value="174.6750446147595" units="pA">
					<link name="in" initial_value="../../SRup/Ca" units="mM"/>
					<link name="out" initial_value="../../SRrel/CaTotal" units="mM"/>
					<link name="Vi" initial_value="../../SRup/volume"/>
					<link name="Vo" initial_value="../../SRrel/volume"/>
					<link name="F" initial_value="/Faraday constant"/>
					<parameter name="valence" initial_value="2.0" units="dimension_less"/>
				</current>
			</compartment>
			<charge name="current" initial_value="0.32268106288078513" units="pA"
				className="org.simBio.bio.matsuoka_et_al_2003.function.Charge">
				<link name="Vm" initial_value="../Vm" units="mV"/>
				<link name="Cm" initial_value="../membrane capacitance"/>
			</charge>
			<current name="currentNa" initial_value="6.608136721904856" units="pA">
				<link name="in" initial_value="../Na" units="mM"/>
				<link name="out" initial_value="/dummy" units="mM"/>
				<link name="Vi" initial_value="../volume"/>
				<link name="Vo" initial_value="../../volume"/>
				<link name="F" initial_value="/Faraday constant"/>
				<parameter name="valence" initial_value="1.0" units="dimension_less"/>
			</current>
			<current name="currentK" initial_value="-21.604302682351964" units="pA">
				<link name="in" initial_value="../K" units="mM"/>
				<link name="out" initial_value="/dummy" units="mM"/>
				<link name="Vi" initial_value="../volume"/>
				<link name="Vo" initial_value="../../volume"/>
				<link name="F" initial_value="/Faraday constant"/>
				<parameter name="valence" initial_value="1.0" units="dimension_less"/>
			</current>
			<current name="currentCa" initial_value="15.31884702332791" units="pA">
				<link name="in" initial_value="../CaTotal" units="mM"/>
				<link name="out" initial_value="/dummy" units="mM"/>
				<link name="Vi" initial_value="../volume"/>
				<link name="Vo" initial_value="../../volume"/>
				<link name="F" initial_value="/Faraday constant"/>
				<parameter name="valence" initial_value="2.0" units="dimension_less"/>
			</current>
		</compartment>
		<gapjunction name="gap junction 6-7" initial_value="0.0" units="pA"
			className="org.simBio.bio.oka_et_al_2006.structure.GapJunctionK">
			<parameter name="conductance" initial_value="2.2E3" units="nS"/>
			<link name="Vm1" initial_value="../cell 6/Vm" units="mV"/>
			<link name="Cm1" initial_value="../cell 6/membrane capacitance" units="pF"/>
			<link name="Ki1" initial_value="../cell 6/K" units="mM"/>
			<link name="volume1" initial_value="../cell 6/volume" units=""/>
			<link name="Vm2" initial_value="../cell 7/Vm" units="mV"/>
			<link name="Cm2" initial_value="../cell 7/membrane capacitance" units="pF"/>
			<link name="Ki2" initial_value="../cell 7/K" units="mM"/>
			<link name="volume2" initial_value="../cell 7/volume" units=""/>
			<link name="F" initial_value="/Faraday constant"/>
			<parameter name="z" initial_value="1"/>
		</gapjunction>
		<compartment name="cell 7" initial_value="0.0">
			<VmaxTime name="VmaxTime" initial_value="0" units="ms"
				className="org.simBio.sim.analyzer.measure.VmaxTime">
				<link name="Itotal" initial_value="../current"/>
				<link name="Cm" initial_value="../membrane capacitance"/>
				<parameter name="Vmax" initial_value="0.0" units="V/s"/>
				<parameter name="interval" initial_value="0.0" units="ms"/>
				<parameter name="onset" initial_value="0.0" units="ms"/>
			</VmaxTime>
			<parameter name="volume" initial_value="8000.0" units="um^3"/>
			<parameter name="membrane capacitance" initial_value="132.0" units="pF"/>
			<variable name="Vm" initial_value="-85.95752434460744" units="mV"/>
			<variable name="Na" initial_value="4.925761439682025" units="mM"/>
			<variable name="K" initial_value="143.1837333000449" units="mM"/>
			<parameter name="Ca" initial_value="1.839085350472877E-5" units="mM"/>
			<variable name="CaTotal" initial_value="4.0180173572968586E-4" units="mM"/>
			<variable name="ATP" initial_value="4.657102729020499" units="mM"/>
			<ATPsynthesis name="ATP synthesis" initial_value="0.0010286918207474027"
				className="org.simBio.bio.matsuoka_et_al_2003.complex.ATPsynthesis">
				<link name="ATP" initial_value="../ATP" units="mM"/>
				<parameter name="totalAdenosine" initial_value="5.0" units="mM"/>
				<parameter name="maxProducingRate" initial_value="0.0030" units="/ms"/>
			</ATPsynthesis>
			<analyticCaBuffer name="calmodulin" initial_value="0.0"
				className="org.simBio.bio.matsuoka_et_al_2003.molecule.buffer.Ca.Analytic_RK">
				<link name="CaTotal" initial_value="../CaTotal" units="mM"/>
				<link name="Ca" initial_value="../Ca" units="mM"/>
				<parameter name="Km" initial_value="0.00238" units="mM"/>
				<parameter name="total" initial_value="0.05" units="mM"/>
			</analyticCaBuffer>
			<NLcrossBridge name="crossBridge" initial_value="0.0"
				className="org.simBio.bio.matsuoka_et_al_2003.molecule.enzyme.IsotonicContraction">
				<link name="troponin" initial_value="../troponin"/>
				<parameter name="halfsarcomerelength" initial_value="0.9623799975411884" units="um"/>
				<parameter name="forceCB" initial_value="1.525854709720281" units="mN/mm^2"/>
				<parameter name="forceExt" initial_value="0.0" units="mN/mm^2"/>
				<variable name="InextensibleLength" initial_value="0.9573749975411884" units="um"/>
				<parameter name="h" initial_value="0.0050" units="um"/>
			</NLcrossBridge>
			<NLtroponin name="troponin" initial_value="0.0"
				className="org.simBio.bio.matsuoka_et_al_2003.molecule.buffer.Ca.TroponinNL_RK">
				<link name="ATP" initial_value="../ATP" units="mM"/>
				<link name="Ca" initial_value="../Ca" units="mM"/>
				<link name="CaTotal" initial_value="../CaTotal" units="mM"/>
				<link name="crossBridge" initial_value="../crossBridge" units="mM"/>
				<parameter name="total" initial_value="0.07" units="mM"/>
				<parameter name="Km_ATP" initial_value="0.1" units="mM"/>
				<variable name="TCa" initial_value="0.02490898775497523"/>
				<variable name="TCaCB" initial_value="0.001990153835322864"/>
				<variable name="TCB" initial_value="4.2941813853474524E-4"/>
				<parameter name="free" initial_value="0.9726714373005023" units="mM"/>
				<variable name="ATPconsumption" initial_value="28086.00086653724" units="mM"/>
				<parameter name="ATPconsumingRate" initial_value="19.50416724877177" units="mM/min"/>
				<link name="t0" initial_value="/elapsedTime" units="ms"/>
			</NLtroponin>
			<reversalPotential name="K reversal potential" initial_value="-87.55744257800397"
				units="mV" className="org.simBio.bio.matsuoka_et_al_2003.function.ReversalPotential">
				<link name="in" initial_value="../K" units="mM"/>
				<link name="out" initial_value="../../K" units="mM"/>
				<link name="R" initial_value="/Gas constant"/>
				<link name="T" initial_value="/absolute temperature" units="K"/>
				<link name="F" initial_value="/Faraday constant" units="Coulomb/mM"/>
				<parameter name="valence" initial_value="1.0" units="dimension_less"/>
			</reversalPotential>
			<constantField name="constantFieldNa" initial_value="-468.6213009816883" units="mM"
				className="org.simBio.bio.matsuoka_et_al_2003.function.ConstantField">
				<link name="Vm" initial_value="../Vm" units="mV"/>
				<link name="in" initial_value="../Na" units="mM"/>
				<link name="out" initial_value="../../Na" units="mM"/>
				<link name="R" initial_value="/Gas constant"/>
				<link name="T" initial_value="/absolute temperature" units="K"/>
				<link name="F" initial_value="/Faraday constant" units="Coulomb/mM"/>
				<parameter name="valence" initial_value="1.0" units="dimension_less"/>
			</constantField>
			<constantField name="constantFieldK" initial_value="1.118110155300073" units="mM">
				<link name="Vm" initial_value="../Vm" units="mV"/>
				<link name="in" initial_value="../K" units="mM"/>
				<link name="out" initial_value="../../K" units="mM"/>
				<link name="R" initial_value="/Gas constant"/>
				<link name="T" initial_value="/absolute temperature" units="K"/>
				<link name="F" initial_value="/Faraday constant" units="Coulomb/mM"/>
				<parameter name="valence" initial_value="1.0" units="dimension_less"/>
			</constantField>
			<constantField name="constantFieldCa" initial_value="-11.602653559967038" units="mM">
				<link name="Vm" initial_value="../Vm" units="mV"/>
				<link name="in" initial_value="../Ca" units="mM"/>
				<link name="out" initial_value="../../Ca" units="mM"/>
				<link name="R" initial_value="/Gas constant"/>
				<link name="T" initial_value="/absolute temperature" units="K"/>
				<link name="F" initial_value="/Faraday constant" units="Coulomb/mM"/>
				<parameter name="valence" initial_value="2.0" units="dimension_less"/>
			</constantField>
			<INa name="INa" initial_value="-13.075845733585334" units="pA"
				className="org.simBio.bio.matsuoka_et_al_2003.current.cf.INa">
				<link name="Vm" initial_value="../Vm" units="mV"/>
				<link name="constantFieldNa" initial_value="../constantFieldNa" units="mM"/>
				<link name="constantFieldK" initial_value="../constantFieldK" units="mM"/>
				<link name="constantFieldCa" initial_value="../constantFieldCa" units="mM"/>
				<link name="current" initial_value="../current"/>
				<link name="currentNa" initial_value="../currentNa"/>
				<link name="currentK" initial_value="../currentK"/>
				<link name="currentCa" initial_value="../currentCa"/>
				<parameter name="permeabilityNa" initial_value="2860.0" units="pA/mM"/>
				<parameter name="rerativePK" initial_value="0.1" units="pK/pNa"/>
				<variable name="pRP" initial_value="0.3556412697995689" units="dimension_less"/>
				<variable name="pAP" initial_value="1.779648367445368E-5" units="dimension_less"/>
				<variable name="pAI" initial_value="0.40285968661346977" units="dimension_less"/>
				<variable name="gate" initial_value="0.5861887862983165" units="dimension_less"/>
			</INa>
			<ICaL name="ICaL" initial_value="-0.026201213124116756" units="pA"
				className="org.simBio.bio.matsuoka_et_al_2003.current.cf.ICaL">
				<link name="Vm" initial_value="../Vm" units="mV"/>
				<link name="Cai" initial_value="../Ca" units="mM"/>
				<link name="ATP" initial_value="../ATP" units="mM"/>
				<link name="constantFieldNa" initial_value="../constantFieldNa" units="mM"/>
				<link name="constantFieldK" initial_value="../constantFieldK" units="mM"/>
				<link name="constantFieldCa" initial_value="../constantFieldCa" units="mM"/>
				<link name="current" initial_value="../current"/>
				<link name="currentNa" initial_value="../currentNa"/>
				<link name="currentK" initial_value="../currentK"/>
				<link name="currentCa" initial_value="../currentCa"/>
				<parameter name="permeabilityCa" initial_value="8712.0" units="pA/mM"/>
				<variable name="pRP" initial_value="0.9968480629364956" units="dimension_less"/>
				<variable name="pAP" initial_value="1.5445004166497696E-6" units="dimension_less"/>
				<variable name="pAI" initial_value="8.77325391245903E-4" units="dimension_less"/>
				<variable name="pU" initial_value="0.17246483915629204" units="dimension_less"/>
				<variable name="pUCa" initial_value="6.098246017787626E-5" units="dimension_less"/>
				<variable name="pC" initial_value="0.4250747299372254" units="dimension_less"/>
				<variable name="gate" initial_value="0.9985266538252986" units="dimension_less"/>
				<parameter name="CaDiadic" initial_value="-2.0316135947262994E-7"
					units="dimension_less"/>
			</ICaL>
			<ICaT name="ICaT" initial_value="-0.10291968917010137" units="pA"
				className="org.simBio.bio.matsuoka_et_al_2003.current.cf.ICaT">
				<link name="Vm" initial_value="../Vm" units="mV"/>
				<link name="constantFieldNa" initial_value="../constantFieldNa" units="mM"/>
				<link name="constantFieldK" initial_value="../constantFieldK" units="mM"/>
				<link name="constantFieldCa" initial_value="../constantFieldCa" units="mM"/>
				<link name="current" initial_value="../current"/>
				<link name="currentNa" initial_value="../currentNa"/>
				<link name="currentK" initial_value="../currentK"/>
				<link name="currentCa" initial_value="../currentCa"/>
				<parameter name="permeabilityCa" initial_value="612.0" units="pA/mM"/>
				<variable name="activation" initial_value="1.6882718240109127E-5"
					units="dimension_less"/>
				<variable name="inactivation" initial_value="0.8585352091865849"
					units="dimension_less"/>
			</ICaT>
			<IK1 name="IK1" initial_value="127.44367224523438" units="pA"
				className="org.simBio.bio.matsuoka_et_al_2003.current.potassium.IK1">
				<KoDependency name="permeabilityK" initial_value="151.536" units="pA/mV"
					className="org.simBio.bio.matsuoka_et_al_2003.function.KoDependency">
					<parameter name="amplitude" initial_value="1.148"/>
					<link name="Cm" initial_value="../../membrane capacitance"/>
					<parameter name="constant" initial_value="5.4" units="mM"/>
					<parameter name="power" initial_value="0.4" units="dimension_less"/>
					<link name="Ko" initial_value="../../../K"/>
				</KoDependency>
				<rateConstantK name="alfa" initial_value="0.19230390990138668" units="/ms"
					className="org.simBio.bio.matsuoka_et_al_2003.function.RateConstantK">
					<parameter name="c1" initial_value="1.0" units="/ms"/>
					<parameter name="c2" initial_value="8000.0" units="dimension_less"/>
					<parameter name="c3" initial_value="-97.0" units="dimension_less"/>
					<parameter name="c4" initial_value="8.5" units="dimension_less"/>
					<parameter name="c5" initial_value="7.0" units="dimension_less"/>
					<parameter name="c6" initial_value="-97.0" units="dimension_less"/>
					<parameter name="c7" initial_value="300.0" units="dimension_less"/>
					<link name="Vm" initial_value="../../Vm"/>
					<link name="reversalPotential" initial_value="../../K reversal potential"/>
				</rateConstantK>
				<link name="Vm" initial_value="../Vm" units="mV"/>
				<link name="reversalPotential" initial_value="../K reversal potential" units="mV"/>
				<link name="current" initial_value="../current"/>
				<link name="currentNa" initial_value="../currentNa"/>
				<link name="currentK" initial_value="../currentK"/>
				<link name="currentCa" initial_value="../currentCa"/>
				<variable name="gate" initial_value="0.6080573900752752"/>
			</IK1>
			<IKr name="IKr" initial_value="0.14646989400483937" units="pA"
				className="org.simBio.bio.matsuoka_et_al_2003.current.potassium.IKr">
				<KoDependency name="permeabilityK" initial_value="1.14048" units="pA/mV">
					<parameter name="amplitude" initial_value="0.00864"/>
					<link name="Cm" initial_value="../../membrane capacitance"/>
					<parameter name="constant" initial_value="5.4" units="mM"/>
					<parameter name="power" initial_value="0.2" units="dimension_less"/>
					<link name="Ko" initial_value="../../../K"/>
				</KoDependency>
				<link name="Vm" initial_value="../Vm" units="mV"/>
				<link name="reversalPotential" initial_value="../K reversal potential" units="mV"/>
				<link name="current" initial_value="../current"/>
				<link name="currentNa" initial_value="../currentNa"/>
				<link name="currentK" initial_value="../currentK"/>
				<link name="currentCa" initial_value="../currentCa"/>
				<variable name="gate1" initial_value="0.0018339931180983765"/>
				<variable name="gate2" initial_value="0.20443083454225305"/>
				<variable name="gate3" initial_value="0.967887666264921"/>
			</IKr>
			<IKs name="IKs" initial_value="-0.15815960451254626" units="pA"
				className="org.simBio.bio.matsuoka_et_al_2003.current.potassium.IKs">
				<link name="Vm" initial_value="../Vm" units="mV"/>
				<link name="Ca" initial_value="../Ca" units="mM"/>
				<link name="constantFieldNa" initial_value="../constantFieldNa" units="mM"/>
				<link name="constantFieldK" initial_value="../constantFieldK" units="mM"/>
				<link name="constantFieldCa" initial_value="../constantFieldCa" units="mM"/>
				<link name="current" initial_value="../current"/>
				<link name="currentNa" initial_value="../currentNa"/>
				<link name="currentK" initial_value="../currentK"/>
				<link name="currentCa" initial_value="../currentCa"/>
				<parameter name="permeabilityK" initial_value="5.04" units="pA/mM"/>
				<parameter name="relativePNa" initial_value="0.04" units="pNa/pK"/>
				<variable name="gate1" initial_value="0.09738789658609195"/>
				<variable name="gate2" initial_value="0.09745345578743213"/>
			</IKs>
			<Ito name="Ito" initial_value="-6.820042716144267E-10" units="pA"
				className="org.simBio.bio.matsuoka_et_al_2003.current.cf.Ito">
				<link name="Vm" initial_value="../Vm" units="mV"/>
				<link name="constantFieldNa" initial_value="../constantFieldNa" units="mM"/>
				<link name="constantFieldK" initial_value="../constantFieldK" units="mM"/>
				<link name="constantFieldCa" initial_value="../constantFieldCa" units="mM"/>
				<link name="current" initial_value="../current"/>
				<link name="currentNa" initial_value="../currentNa"/>
				<link name="currentK" initial_value="../currentK"/>
				<link name="currentCa" initial_value="../currentCa"/>
				<parameter name="permeabilityK" initial_value="0.033" units="pA/mM"/>
				<parameter name="relativeP" initial_value="0.09" units="pNa/pK"/>
				<variable name="gate1" initial_value="7.956883250874798E-4"/>
				<variable name="gate2" initial_value="0.9999125083105881"/>
			</Ito>
			<INaK name="INaK" initial_value="74.71426141894656"
				className="org.simBio.bio.matsuoka_et_al_2003.current.carrier.INaK">
				<variable name="ATPconsumption" initial_value="10116.563644731443" units="mM"/>
				<parameter name="ATPconsumingRate" initial_value="7.025391412871935" units="mM/min"/>
				<link name="t0" initial_value="/elapsedTime" units="ms"/>
				<variable name="gate" initial_value="0.5910747147428818"/>
				<parameter name="amplitude" initial_value="21.0" units="pA/pF"/>
				<parameter name="stoichiometryNa" initial_value="3.0" units="pA/mM"/>
				<parameter name="stoichiometryK" initial_value="-2.0" units="pA/mM"/>
				<link name="Vm" initial_value="../Vm" units="mV"/>
				<link name="Cm" initial_value="../membrane capacitance"/>
				<link name="ATP" initial_value="../ATP" units="mM"/>
				<link name="Vi" initial_value="../volume"/>
				<link name="Nai" initial_value="../Na" units="mM"/>
				<link name="Nao" initial_value="../../Na" units="mM"/>
				<link name="Ki" initial_value="../K" units="mM"/>
				<link name="Ko" initial_value="../../K" units="mM"/>
				<link name="current" initial_value="../current"/>
				<link name="currentNa" initial_value="../currentNa"/>
				<link name="currentK" initial_value="../currentK"/>
				<link name="currentCa" initial_value="../currentCa"/>
				<link name="R" initial_value="/Gas constant"/>
				<link name="T" initial_value="/absolute temperature" units="K"/>
				<link name="F" initial_value="/Faraday constant" units="Coulomb/mM"/>
			</INaK>
			<INaCa name="INaCa" initial_value="-7.956027712683003"
				className="org.simBio.bio.matsuoka_et_al_2003.current.carrier.INaCa">
				<variable name="gate" initial_value="0.9891789193465331"/>
				<parameter name="amplitude" initial_value="6.81" units="pA/pF"/>
				<parameter name="stoichiometryNa" initial_value="3.0" units="pA/mM"/>
				<parameter name="stoichiometryCa" initial_value="-2.0" units="pA/mM"/>
				<link name="Vm" initial_value="../Vm" units="mV"/>
				<link name="Cm" initial_value="../membrane capacitance"/>
				<link name="Nai" initial_value="../Na" units="mM"/>
				<link name="Nao" initial_value="../../Na" units="mM"/>
				<link name="Cai" initial_value="../Ca" units="mM"/>
				<link name="Cao" initial_value="../../Ca" units="mM"/>
				<link name="current" initial_value="../current"/>
				<link name="currentNa" initial_value="../currentNa"/>
				<link name="currentK" initial_value="../currentK"/>
				<link name="currentCa" initial_value="../currentCa"/>
				<link name="R" initial_value="/Gas constant"/>
				<link name="T" initial_value="/absolute temperature" units="K"/>
				<link name="F" initial_value="/Faraday constant" units="Coulomb/mM"/>
			</INaCa>
			<ILCCa name="ILCCa" initial_value="-1.8511329785440394E-4" units="pA"
				className="org.simBio.bio.matsuoka_et_al_2003.current.cf.ILCCa">
				<link name="Cai" initial_value="../Ca" units="mV"/>
				<link name="constantFieldNa" initial_value="../constantFieldNa" units="mM"/>
				<link name="constantFieldK" initial_value="../constantFieldK" units="mM"/>
				<link name="constantFieldCa" initial_value="../constantFieldCa" units="mM"/>
				<link name="current" initial_value="../current"/>
				<link name="currentNa" initial_value="../currentNa"/>
				<link name="currentK" initial_value="../currentK"/>
				<link name="currentCa" initial_value="../currentCa"/>
				<parameter name="permeabilityNa" initial_value="0.11" units="pA/mM"/>
				<parameter name="permeabilityK" initial_value="0.11" units="pA/mM"/>
			</ILCCa>
			<IKATP name="IKATP" initial_value="0.04871732529514947" units="pA"
				className="org.simBio.bio.matsuoka_et_al_2003.current.potassium.IKATP">
				<KoDependency name="permeabilityK" initial_value="82.52798549395386" units="pA/mV">
					<parameter name="amplitude" initial_value="0.0236"/>
					<parameter name="Cm" initial_value="2333.0"/>
					<parameter name="constant" initial_value="1.0" units="mM"/>
					<parameter name="power" initial_value="0.24" units="dimension_less"/>
					<link name="Ko" initial_value="../../../K"/>
				</KoDependency>
				<link name="Vm" initial_value="../Vm" units="mV"/>
				<link name="ATPi" initial_value="../ATP" units="mM"/>
				<link name="reversalPotential" initial_value="../K reversal potential" units="mV"/>
				<link name="current" initial_value="../current"/>
				<link name="currentNa" initial_value="../currentNa"/>
				<link name="currentK" initial_value="../currentK"/>
				<link name="currentCa" initial_value="../currentCa"/>
			</IKATP>
			<IKpl name="IKpl" initial_value="1.7302887312358268E-5" units="pA"
				className="org.simBio.bio.matsuoka_et_al_2003.current.cf.IKpl">
				<KoDependency name="GK" initial_value="1.1E-4" units="pA/mV">
					<parameter name="amplitude" initial_value="1.1E-4"/>
					<parameter name="Cm" initial_value="1.0"/>
					<parameter name="constant" initial_value="5.4" units="mM"/>
					<parameter name="power" initial_value="0.16" units="dimension_less"/>
					<link name="Ko" initial_value="../../../K"/>
				</KoDependency>
				<link name="Vm" initial_value="../Vm" units="mV"/>
				<link name="constantFieldNa" initial_value="../constantFieldNa" units="mM"/>
				<link name="constantFieldK" initial_value="../constantFieldK" units="mM"/>
				<link name="constantFieldCa" initial_value="../constantFieldCa" units="mM"/>
				<link name="current" initial_value="../current"/>
				<link name="currentNa" initial_value="../currentNa"/>
				<link name="currentK" initial_value="../currentK"/>
				<link name="currentCa" initial_value="../currentCa"/>
			</IKpl>
			<backGroundCurrent name="IbNSC" initial_value="-180.2470119140338"
				className="org.simBio.bio.matsuoka_et_al_2003.current.cf.CfChannel">
				<parameter name="permeabilityNa" initial_value="0.385" units="pA/mM"/>
				<parameter name="permeabilityK" initial_value="0.154" units="pA/mM"/>
				<link name="constantFieldNa" initial_value="../constantFieldNa" units="mM"/>
				<link name="constantFieldK" initial_value="../constantFieldK" units="mM"/>
				<link name="constantFieldCa" initial_value="../constantFieldCa" units="mM"/>
				<link name="current" initial_value="../current"/>
				<link name="currentNa" initial_value="../currentNa"/>
				<link name="currentK" initial_value="../currentK"/>
				<link name="currentCa" initial_value="../currentCa"/>
			</backGroundCurrent>
			<backGroundCurrent name="ICab" initial_value="-0.46410614239868153">
				<parameter name="permeabilityCa" initial_value="0.04"/>
				<link name="constantFieldNa" initial_value="../constantFieldNa" units="mM"/>
				<link name="constantFieldK" initial_value="../constantFieldK" units="mM"/>
				<link name="constantFieldCa" initial_value="../constantFieldCa" units="mM"/>
				<link name="current" initial_value="../current"/>
				<link name="currentNa" initial_value="../currentNa"/>
				<link name="currentK" initial_value="../currentK"/>
				<link name="currentCa" initial_value="../currentCa"/>
			</backGroundCurrent>
			<compartment name="SRrel" initial_value="0.0">
				<volume name="volume" initial_value="160.0" units="um^3"
					className="org.simBio.bio.matsuoka_et_al_2003.function.Volume">
					<link name="total" initial_value="../../volume" units="um^3"/>
					<parameter name="ratio" initial_value="0.02" units="/cell volume"/>
				</volume>
				<parameter name="Ca" initial_value="2.15918698652375"/>
				<variable name="CaTotal" initial_value="9.455741736977666"/>
				<analyticCaBuffer name="calsequestrin" initial_value="0.0">
					<link name="Ca" initial_value="../Ca" units="mM"/>
					<link name="CaTotal" initial_value="../CaTotal" units="mM"/>
					<parameter name="Km" initial_value="0.8"/>
					<parameter name="total" initial_value="10.0"/>
				</analyticCaBuffer>
				<IRyR name="IRyR" initial_value="45.93613247899165"
					className="org.simBio.bio.matsuoka_et_al_2003.current.channel.IRyR">
					<link name="Cai" initial_value="../../Ca" units="mM"/>
					<link name="Cao" initial_value="../Ca" units="mM"/>
					<link name="CaDiadic" initial_value="../../ICaL/CaDiadic" units="mM"/>
					<link name="current" initial_value="/dummy"/>
					<link name="currentNa" initial_value="/dummy"/>
					<link name="currentK" initial_value="/dummy"/>
					<link name="currentCa" initial_value="../currentCa"/>
					<parameter name="permeabilityCa" initial_value="62000.0" units="pA/mM"/>
					<parameter name="diadicFactor" initial_value="-150.0"/>
					<variable name="close" initial_value="0.19135178123107768"/>
					<variable name="open" initial_value="3.4314360001543243E-4"/>
				</IRyR>
				<current name="currentCa" initial_value="45.93613247899165" units="pA"
					className="org.simBio.bio.matsuoka_et_al_2003.function.Current">
					<link name="in" initial_value="../CaTotal" units="mM"/>
					<link name="out" initial_value="../../CaTotal" units="mM"/>
					<link name="Vi" initial_value="../volume"/>
					<link name="Vo" initial_value="../../volume"/>
					<link name="F" initial_value="/Faraday constant"/>
					<parameter name="valence" initial_value="2.0" units="dimension_less"/>
				</current>
			</compartment>
			<compartment name="SRup" initial_value="0.0">
				<volume name="volume" initial_value="400.0" units="um^3">
					<link name="total" initial_value="../../volume" units="um^3"/>
					<parameter name="ratio" initial_value="0.05" units="/cell volume"/>
				</volume>
				<variable name="Ca" initial_value="2.611712901567567"/>
				<ICaPump name="ISRCA" initial_value="-1240.9615539525548"
					className="org.simBio.bio.matsuoka_et_al_2003.current.carrier.ICaPump">
					<link name="Vi" initial_value="../../volume"/>
					<link name="F" initial_value="/Faraday constant"/>
					<parameter name="stoichiometryCa" initial_value="1.0" units="pA/mM"/>
					<link name="Cai" initial_value="../../Ca" units="mM"/>
					<link name="Cao" initial_value="../Ca" units="mM"/>
					<link name="ATP" initial_value="../../ATP" units="mM"/>
					<link name="current" initial_value="/dummy"/>
					<link name="currentNa" initial_value="/dummy"/>
					<link name="currentK" initial_value="/dummy"/>
					<link name="currentCa" initial_value="../currentCa"/>
					<parameter name="amplitude" initial_value="162500.0"/>
					<variable name="gate" initial_value="0.46108441538480216"/>
					<variable name="ATPconsumption" initial_value="59765.28776421412" units="mM"/>
					<parameter name="ATPconsumingRate" initial_value="41.503672016655266"
						units="mM/min"/>
					<link name="t0" initial_value="/elapsedTime" units="ms"/>
				</ICaPump>
				<diffusion name="leak" initial_value="1198.7678296566182"
					className="org.simBio.bio.matsuoka_et_al_2003.current.Diffusion">
					<link name="Cai" initial_value="../../Ca" units="mM"/>
					<link name="Cao" initial_value="../Ca" units="mM"/>
					<link name="current" initial_value="/dummy"/>
					<link name="currentNa" initial_value="/dummy"/>
					<link name="currentK" initial_value="/dummy"/>
					<link name="currentCa" initial_value="../currentCa"/>
					<parameter name="permeabilityCa" initial_value="459.0" units="pA/mM"/>
				</diffusion>
				<current name="currentCa" initial_value="-42.19372429593659" units="pA">
					<link name="in" initial_value="../Ca" units="mM"/>
					<link name="out" initial_value="../../CaTotal" units="mM"/>
					<link name="Vi" initial_value="../volume"/>
					<link name="Vo" initial_value="../../volume"/>
					<link name="F" initial_value="/Faraday constant"/>
					<parameter name="valence" initial_value="2.0" units="dimension_less"/>
				</current>
			</compartment>
			<compartment name="separator" initial_value="0.0">
				<diffusion name="transfer" initial_value="174.6750446147595">
					<link name="Cai" initial_value="../../SRrel/Ca" units="mM"/>
					<link name="Cao" initial_value="../../SRup/Ca" units="mM"/>
					<link name="current" initial_value="/dummy"/>
					<link name="currentNa" initial_value="/dummy"/>
					<link name="currentK" initial_value="/dummy"/>
					<link name="currentCa" initial_value="../currentCa"/>
					<parameter name="permeabilityCa" initial_value="386.0" units="pA/mM"/>
				</diffusion>
				<current name="currentCa" initial_value="174.6750446147595" units="pA">
					<link name="in" initial_value="../../SRup/Ca" units="mM"/>
					<link name="out" initial_value="../../SRrel/CaTotal" units="mM"/>
					<link name="Vi" initial_value="../../SRup/volume"/>
					<link name="Vo" initial_value="../../SRrel/volume"/>
					<link name="F" initial_value="/Faraday constant"/>
					<parameter name="valence" initial_value="2.0" units="dimension_less"/>
				</current>
			</compartment>
			<charge name="current" initial_value="0.32268106288078513" units="pA"
				className="org.simBio.bio.matsuoka_et_al_2003.function.Charge">
				<link name="Vm" initial_value="../Vm" units="mV"/>
				<link name="Cm" initial_value="../membrane capacitance"/>
			</charge>
			<current name="currentNa" initial_value="6.608136721904856" units="pA">
				<link name="in" initial_value="../Na" units="mM"/>
				<link name="out" initial_value="/dummy" units="mM"/>
				<link name="Vi" initial_value="../volume"/>
				<link name="Vo" initial_value="../../volume"/>
				<link name="F" initial_value="/Faraday constant"/>
				<parameter name="valence" initial_value="1.0" units="dimension_less"/>
			</current>
			<current name="currentK" initial_value="-21.604302682351964" units="pA">
				<link name="in" initial_value="../K" units="mM"/>
				<link name="out" initial_value="/dummy" units="mM"/>
				<link name="Vi" initial_value="../volume"/>
				<link name="Vo" initial_value="../../volume"/>
				<link name="F" initial_value="/Faraday constant"/>
				<parameter name="valence" initial_value="1.0" units="dimension_less"/>
			</current>
			<current name="currentCa" initial_value="15.31884702332791" units="pA">
				<link name="in" initial_value="../CaTotal" units="mM"/>
				<link name="out" initial_value="/dummy" units="mM"/>
				<link name="Vi" initial_value="../volume"/>
				<link name="Vo" initial_value="../../volume"/>
				<link name="F" initial_value="/Faraday constant"/>
				<parameter name="valence" initial_value="2.0" units="dimension_less"/>
			</current>
		</compartment>
		<gapjunction name="gap junction 7-8" initial_value="0.0" units="pA"
			className="org.simBio.bio.oka_et_al_2006.structure.GapJunctionK">
			<parameter name="conductance" initial_value="2.2E3" units="nS"/>
			<link name="Vm1" initial_value="../cell 7/Vm" units="mV"/>
			<link name="Cm1" initial_value="../cell 7/membrane capacitance" units="pF"/>
			<link name="Ki1" initial_value="../cell 7/K" units="mM"/>
			<link name="volume1" initial_value="../cell 7/volume" units=""/>
			<link name="Vm2" initial_value="../cell 8/Vm" units="mV"/>
			<link name="Cm2" initial_value="../cell 8/membrane capacitance" units="pF"/>
			<link name="Ki2" initial_value="../cell 8/K" units="mM"/>
			<link name="volume2" initial_value="../cell 8/volume" units=""/>
			<link name="F" initial_value="/Faraday constant"/>
			<parameter name="z" initial_value="1"/>
		</gapjunction>
		<compartment name="cell 8" initial_value="0.0">
			<VmaxTime name="VmaxTime" initial_value="0" units="ms"
				className="org.simBio.sim.analyzer.measure.VmaxTime">
				<link name="Itotal" initial_value="../current"/>
				<link name="Cm" initial_value="../membrane capacitance"/>
				<parameter name="Vmax" initial_value="0.0" units="V/s"/>
				<parameter name="interval" initial_value="0.0" units="ms"/>
				<parameter name="onset" initial_value="0.0" units="ms"/>
			</VmaxTime>
			<parameter name="volume" initial_value="8000.0" units="um^3"/>
			<parameter name="membrane capacitance" initial_value="132.0" units="pF"/>
			<variable name="Vm" initial_value="-85.95752434460744" units="mV"/>
			<variable name="Na" initial_value="4.925761439682025" units="mM"/>
			<variable name="K" initial_value="143.1837333000449" units="mM"/>
			<parameter name="Ca" initial_value="1.839085350472877E-5" units="mM"/>
			<variable name="CaTotal" initial_value="4.0180173572968586E-4" units="mM"/>
			<variable name="ATP" initial_value="4.657102729020499" units="mM"/>
			<ATPsynthesis name="ATP synthesis" initial_value="0.0010286918207474027"
				className="org.simBio.bio.matsuoka_et_al_2003.complex.ATPsynthesis">
				<link name="ATP" initial_value="../ATP" units="mM"/>
				<parameter name="totalAdenosine" initial_value="5.0" units="mM"/>
				<parameter name="maxProducingRate" initial_value="0.0030" units="/ms"/>
			</ATPsynthesis>
			<analyticCaBuffer name="calmodulin" initial_value="0.0"
				className="org.simBio.bio.matsuoka_et_al_2003.molecule.buffer.Ca.Analytic_RK">
				<link name="CaTotal" initial_value="../CaTotal" units="mM"/>
				<link name="Ca" initial_value="../Ca" units="mM"/>
				<parameter name="Km" initial_value="0.00238" units="mM"/>
				<parameter name="total" initial_value="0.05" units="mM"/>
			</analyticCaBuffer>
			<NLcrossBridge name="crossBridge" initial_value="0.0"
				className="org.simBio.bio.matsuoka_et_al_2003.molecule.enzyme.IsotonicContraction">
				<link name="troponin" initial_value="../troponin"/>
				<parameter name="halfsarcomerelength" initial_value="0.9623799975411884" units="um"/>
				<parameter name="forceCB" initial_value="1.525854709720281" units="mN/mm^2"/>
				<parameter name="forceExt" initial_value="0.0" units="mN/mm^2"/>
				<variable name="InextensibleLength" initial_value="0.9573749975411884" units="um"/>
				<parameter name="h" initial_value="0.0050" units="um"/>
			</NLcrossBridge>
			<NLtroponin name="troponin" initial_value="0.0"
				className="org.simBio.bio.matsuoka_et_al_2003.molecule.buffer.Ca.TroponinNL_RK">
				<link name="ATP" initial_value="../ATP" units="mM"/>
				<link name="Ca" initial_value="../Ca" units="mM"/>
				<link name="CaTotal" initial_value="../CaTotal" units="mM"/>
				<link name="crossBridge" initial_value="../crossBridge" units="mM"/>
				<parameter name="total" initial_value="0.07" units="mM"/>
				<parameter name="Km_ATP" initial_value="0.1" units="mM"/>
				<variable name="TCa" initial_value="0.02490898775497523"/>
				<variable name="TCaCB" initial_value="0.001990153835322864"/>
				<variable name="TCB" initial_value="4.2941813853474524E-4"/>
				<parameter name="free" initial_value="0.9726714373005023" units="mM"/>
				<variable name="ATPconsumption" initial_value="28086.00086653724" units="mM"/>
				<parameter name="ATPconsumingRate" initial_value="19.50416724877177" units="mM/min"/>
				<link name="t0" initial_value="/elapsedTime" units="ms"/>
			</NLtroponin>
			<reversalPotential name="K reversal potential" initial_value="-87.55744257800397"
				units="mV" className="org.simBio.bio.matsuoka_et_al_2003.function.ReversalPotential">
				<link name="in" initial_value="../K" units="mM"/>
				<link name="out" initial_value="../../K" units="mM"/>
				<link name="R" initial_value="/Gas constant"/>
				<link name="T" initial_value="/absolute temperature" units="K"/>
				<link name="F" initial_value="/Faraday constant" units="Coulomb/mM"/>
				<parameter name="valence" initial_value="1.0" units="dimension_less"/>
			</reversalPotential>
			<constantField name="constantFieldNa" initial_value="-468.6213009816883" units="mM"
				className="org.simBio.bio.matsuoka_et_al_2003.function.ConstantField">
				<link name="Vm" initial_value="../Vm" units="mV"/>
				<link name="in" initial_value="../Na" units="mM"/>
				<link name="out" initial_value="../../Na" units="mM"/>
				<link name="R" initial_value="/Gas constant"/>
				<link name="T" initial_value="/absolute temperature" units="K"/>
				<link name="F" initial_value="/Faraday constant" units="Coulomb/mM"/>
				<parameter name="valence" initial_value="1.0" units="dimension_less"/>
			</constantField>
			<constantField name="constantFieldK" initial_value="1.118110155300073" units="mM">
				<link name="Vm" initial_value="../Vm" units="mV"/>
				<link name="in" initial_value="../K" units="mM"/>
				<link name="out" initial_value="../../K" units="mM"/>
				<link name="R" initial_value="/Gas constant"/>
				<link name="T" initial_value="/absolute temperature" units="K"/>
				<link name="F" initial_value="/Faraday constant" units="Coulomb/mM"/>
				<parameter name="valence" initial_value="1.0" units="dimension_less"/>
			</constantField>
			<constantField name="constantFieldCa" initial_value="-11.602653559967038" units="mM">
				<link name="Vm" initial_value="../Vm" units="mV"/>
				<link name="in" initial_value="../Ca" units="mM"/>
				<link name="out" initial_value="../../Ca" units="mM"/>
				<link name="R" initial_value="/Gas constant"/>
				<link name="T" initial_value="/absolute temperature" units="K"/>
				<link name="F" initial_value="/Faraday constant" units="Coulomb/mM"/>
				<parameter name="valence" initial_value="2.0" units="dimension_less"/>
			</constantField>
			<INa name="INa" initial_value="-13.075845733585334" units="pA"
				className="org.simBio.bio.matsuoka_et_al_2003.current.cf.INa">
				<link name="Vm" initial_value="../Vm" units="mV"/>
				<link name="constantFieldNa" initial_value="../constantFieldNa" units="mM"/>
				<link name="constantFieldK" initial_value="../constantFieldK" units="mM"/>
				<link name="constantFieldCa" initial_value="../constantFieldCa" units="mM"/>
				<link name="current" initial_value="../current"/>
				<link name="currentNa" initial_value="../currentNa"/>
				<link name="currentK" initial_value="../currentK"/>
				<link name="currentCa" initial_value="../currentCa"/>
				<parameter name="permeabilityNa" initial_value="2860.0" units="pA/mM"/>
				<parameter name="rerativePK" initial_value="0.1" units="pK/pNa"/>
				<variable name="pRP" initial_value="0.3556412697995689" units="dimension_less"/>
				<variable name="pAP" initial_value="1.779648367445368E-5" units="dimension_less"/>
				<variable name="pAI" initial_value="0.40285968661346977" units="dimension_less"/>
				<variable name="gate" initial_value="0.5861887862983165" units="dimension_less"/>
			</INa>
			<ICaL name="ICaL" initial_value="-0.026201213124116756" units="pA"
				className="org.simBio.bio.matsuoka_et_al_2003.current.cf.ICaL">
				<link name="Vm" initial_value="../Vm" units="mV"/>
				<link name="Cai" initial_value="../Ca" units="mM"/>
				<link name="ATP" initial_value="../ATP" units="mM"/>
				<link name="constantFieldNa" initial_value="../constantFieldNa" units="mM"/>
				<link name="constantFieldK" initial_value="../constantFieldK" units="mM"/>
				<link name="constantFieldCa" initial_value="../constantFieldCa" units="mM"/>
				<link name="current" initial_value="../current"/>
				<link name="currentNa" initial_value="../currentNa"/>
				<link name="currentK" initial_value="../currentK"/>
				<link name="currentCa" initial_value="../currentCa"/>
				<parameter name="permeabilityCa" initial_value="8712.0" units="pA/mM"/>
				<variable name="pRP" initial_value="0.9968480629364956" units="dimension_less"/>
				<variable name="pAP" initial_value="1.5445004166497696E-6" units="dimension_less"/>
				<variable name="pAI" initial_value="8.77325391245903E-4" units="dimension_less"/>
				<variable name="pU" initial_value="0.17246483915629204" units="dimension_less"/>
				<variable name="pUCa" initial_value="6.098246017787626E-5" units="dimension_less"/>
				<variable name="pC" initial_value="0.4250747299372254" units="dimension_less"/>
				<variable name="gate" initial_value="0.9985266538252986" units="dimension_less"/>
				<parameter name="CaDiadic" initial_value="-2.0316135947262994E-7"
					units="dimension_less"/>
			</ICaL>
			<ICaT name="ICaT" initial_value="-0.10291968917010137" units="pA"
				className="org.simBio.bio.matsuoka_et_al_2003.current.cf.ICaT">
				<link name="Vm" initial_value="../Vm" units="mV"/>
				<link name="constantFieldNa" initial_value="../constantFieldNa" units="mM"/>
				<link name="constantFieldK" initial_value="../constantFieldK" units="mM"/>
				<link name="constantFieldCa" initial_value="../constantFieldCa" units="mM"/>
				<link name="current" initial_value="../current"/>
				<link name="currentNa" initial_value="../currentNa"/>
				<link name="currentK" initial_value="../currentK"/>
				<link name="currentCa" initial_value="../currentCa"/>
				<parameter name="permeabilityCa" initial_value="612.0" units="pA/mM"/>
				<variable name="activation" initial_value="1.6882718240109127E-5"
					units="dimension_less"/>
				<variable name="inactivation" initial_value="0.8585352091865849"
					units="dimension_less"/>
			</ICaT>
			<IK1 name="IK1" initial_value="127.44367224523438" units="pA"
				className="org.simBio.bio.matsuoka_et_al_2003.current.potassium.IK1">
				<KoDependency name="permeabilityK" initial_value="151.536" units="pA/mV"
					className="org.simBio.bio.matsuoka_et_al_2003.function.KoDependency">
					<parameter name="amplitude" initial_value="1.148"/>
					<link name="Cm" initial_value="../../membrane capacitance"/>
					<parameter name="constant" initial_value="5.4" units="mM"/>
					<parameter name="power" initial_value="0.4" units="dimension_less"/>
					<link name="Ko" initial_value="../../../K"/>
				</KoDependency>
				<rateConstantK name="alfa" initial_value="0.19230390990138668" units="/ms"
					className="org.simBio.bio.matsuoka_et_al_2003.function.RateConstantK">
					<parameter name="c1" initial_value="1.0" units="/ms"/>
					<parameter name="c2" initial_value="8000.0" units="dimension_less"/>
					<parameter name="c3" initial_value="-97.0" units="dimension_less"/>
					<parameter name="c4" initial_value="8.5" units="dimension_less"/>
					<parameter name="c5" initial_value="7.0" units="dimension_less"/>
					<parameter name="c6" initial_value="-97.0" units="dimension_less"/>
					<parameter name="c7" initial_value="300.0" units="dimension_less"/>
					<link name="Vm" initial_value="../../Vm"/>
					<link name="reversalPotential" initial_value="../../K reversal potential"/>
				</rateConstantK>
				<link name="Vm" initial_value="../Vm" units="mV"/>
				<link name="reversalPotential" initial_value="../K reversal potential" units="mV"/>
				<link name="current" initial_value="../current"/>
				<link name="currentNa" initial_value="../currentNa"/>
				<link name="currentK" initial_value="../currentK"/>
				<link name="currentCa" initial_value="../currentCa"/>
				<variable name="gate" initial_value="0.6080573900752752"/>
			</IK1>
			<IKr name="IKr" initial_value="0.14646989400483937" units="pA"
				className="org.simBio.bio.matsuoka_et_al_2003.current.potassium.IKr">
				<KoDependency name="permeabilityK" initial_value="1.14048" units="pA/mV">
					<parameter name="amplitude" initial_value="0.00864"/>
					<link name="Cm" initial_value="../../membrane capacitance"/>
					<parameter name="constant" initial_value="5.4" units="mM"/>
					<parameter name="power" initial_value="0.2" units="dimension_less"/>
					<link name="Ko" initial_value="../../../K"/>
				</KoDependency>
				<link name="Vm" initial_value="../Vm" units="mV"/>
				<link name="reversalPotential" initial_value="../K reversal potential" units="mV"/>
				<link name="current" initial_value="../current"/>
				<link name="currentNa" initial_value="../currentNa"/>
				<link name="currentK" initial_value="../currentK"/>
				<link name="currentCa" initial_value="../currentCa"/>
				<variable name="gate1" initial_value="0.0018339931180983765"/>
				<variable name="gate2" initial_value="0.20443083454225305"/>
				<variable name="gate3" initial_value="0.967887666264921"/>
			</IKr>
			<IKs name="IKs" initial_value="-0.15815960451254626" units="pA"
				className="org.simBio.bio.matsuoka_et_al_2003.current.potassium.IKs">
				<link name="Vm" initial_value="../Vm" units="mV"/>
				<link name="Ca" initial_value="../Ca" units="mM"/>
				<link name="constantFieldNa" initial_value="../constantFieldNa" units="mM"/>
				<link name="constantFieldK" initial_value="../constantFieldK" units="mM"/>
				<link name="constantFieldCa" initial_value="../constantFieldCa" units="mM"/>
				<link name="current" initial_value="../current"/>
				<link name="currentNa" initial_value="../currentNa"/>
				<link name="currentK" initial_value="../currentK"/>
				<link name="currentCa" initial_value="../currentCa"/>
				<parameter name="permeabilityK" initial_value="5.04" units="pA/mM"/>
				<parameter name="relativePNa" initial_value="0.04" units="pNa/pK"/>
				<variable name="gate1" initial_value="0.09738789658609195"/>
				<variable name="gate2" initial_value="0.09745345578743213"/>
			</IKs>
			<Ito name="Ito" initial_value="-6.820042716144267E-10" units="pA"
				className="org.simBio.bio.matsuoka_et_al_2003.current.cf.Ito">
				<link name="Vm" initial_value="../Vm" units="mV"/>
				<link name="constantFieldNa" initial_value="../constantFieldNa" units="mM"/>
				<link name="constantFieldK" initial_value="../constantFieldK" units="mM"/>
				<link name="constantFieldCa" initial_value="../constantFieldCa" units="mM"/>
				<link name="current" initial_value="../current"/>
				<link name="currentNa" initial_value="../currentNa"/>
				<link name="currentK" initial_value="../currentK"/>
				<link name="currentCa" initial_value="../currentCa"/>
				<parameter name="permeabilityK" initial_value="0.033" units="pA/mM"/>
				<parameter name="relativeP" initial_value="0.09" units="pNa/pK"/>
				<variable name="gate1" initial_value="7.956883250874798E-4"/>
				<variable name="gate2" initial_value="0.9999125083105881"/>
			</Ito>
			<INaK name="INaK" initial_value="74.71426141894656"
				className="org.simBio.bio.matsuoka_et_al_2003.current.carrier.INaK">
				<variable name="ATPconsumption" initial_value="10116.563644731443" units="mM"/>
				<parameter name="ATPconsumingRate" initial_value="7.025391412871935" units="mM/min"/>
				<link name="t0" initial_value="/elapsedTime" units="ms"/>
				<variable name="gate" initial_value="0.5910747147428818"/>
				<parameter name="amplitude" initial_value="21.0" units="pA/pF"/>
				<parameter name="stoichiometryNa" initial_value="3.0" units="pA/mM"/>
				<parameter name="stoichiometryK" initial_value="-2.0" units="pA/mM"/>
				<link name="Vm" initial_value="../Vm" units="mV"/>
				<link name="Cm" initial_value="../membrane capacitance"/>
				<link name="ATP" initial_value="../ATP" units="mM"/>
				<link name="Vi" initial_value="../volume"/>
				<link name="Nai" initial_value="../Na" units="mM"/>
				<link name="Nao" initial_value="../../Na" units="mM"/>
				<link name="Ki" initial_value="../K" units="mM"/>
				<link name="Ko" initial_value="../../K" units="mM"/>
				<link name="current" initial_value="../current"/>
				<link name="currentNa" initial_value="../currentNa"/>
				<link name="currentK" initial_value="../currentK"/>
				<link name="currentCa" initial_value="../currentCa"/>
				<link name="R" initial_value="/Gas constant"/>
				<link name="T" initial_value="/absolute temperature" units="K"/>
				<link name="F" initial_value="/Faraday constant" units="Coulomb/mM"/>
			</INaK>
			<INaCa name="INaCa" initial_value="-7.956027712683003"
				className="org.simBio.bio.matsuoka_et_al_2003.current.carrier.INaCa">
				<variable name="gate" initial_value="0.9891789193465331"/>
				<parameter name="amplitude" initial_value="6.81" units="pA/pF"/>
				<parameter name="stoichiometryNa" initial_value="3.0" units="pA/mM"/>
				<parameter name="stoichiometryCa" initial_value="-2.0" units="pA/mM"/>
				<link name="Vm" initial_value="../Vm" units="mV"/>
				<link name="Cm" initial_value="../membrane capacitance"/>
				<link name="Nai" initial_value="../Na" units="mM"/>
				<link name="Nao" initial_value="../../Na" units="mM"/>
				<link name="Cai" initial_value="../Ca" units="mM"/>
				<link name="Cao" initial_value="../../Ca" units="mM"/>
				<link name="current" initial_value="../current"/>
				<link name="currentNa" initial_value="../currentNa"/>
				<link name="currentK" initial_value="../currentK"/>
				<link name="currentCa" initial_value="../currentCa"/>
				<link name="R" initial_value="/Gas constant"/>
				<link name="T" initial_value="/absolute temperature" units="K"/>
				<link name="F" initial_value="/Faraday constant" units="Coulomb/mM"/>
			</INaCa>
			<ILCCa name="ILCCa" initial_value="-1.8511329785440394E-4" units="pA"
				className="org.simBio.bio.matsuoka_et_al_2003.current.cf.ILCCa">
				<link name="Cai" initial_value="../Ca" units="mV"/>
				<link name="constantFieldNa" initial_value="../constantFieldNa" units="mM"/>
				<link name="constantFieldK" initial_value="../constantFieldK" units="mM"/>
				<link name="constantFieldCa" initial_value="../constantFieldCa" units="mM"/>
				<link name="current" initial_value="../current"/>
				<link name="currentNa" initial_value="../currentNa"/>
				<link name="currentK" initial_value="../currentK"/>
				<link name="currentCa" initial_value="../currentCa"/>
				<parameter name="permeabilityNa" initial_value="0.11" units="pA/mM"/>
				<parameter name="permeabilityK" initial_value="0.11" units="pA/mM"/>
			</ILCCa>
			<IKATP name="IKATP" initial_value="0.04871732529514947" units="pA"
				className="org.simBio.bio.matsuoka_et_al_2003.current.potassium.IKATP">
				<KoDependency name="permeabilityK" initial_value="82.52798549395386" units="pA/mV">
					<parameter name="amplitude" initial_value="0.0236"/>
					<parameter name="Cm" initial_value="2333.0"/>
					<parameter name="constant" initial_value="1.0" units="mM"/>
					<parameter name="power" initial_value="0.24" units="dimension_less"/>
					<link name="Ko" initial_value="../../../K"/>
				</KoDependency>
				<link name="Vm" initial_value="../Vm" units="mV"/>
				<link name="ATPi" initial_value="../ATP" units="mM"/>
				<link name="reversalPotential" initial_value="../K reversal potential" units="mV"/>
				<link name="current" initial_value="../current"/>
				<link name="currentNa" initial_value="../currentNa"/>
				<link name="currentK" initial_value="../currentK"/>
				<link name="currentCa" initial_value="../currentCa"/>
			</IKATP>
			<IKpl name="IKpl" initial_value="1.7302887312358268E-5" units="pA"
				className="org.simBio.bio.matsuoka_et_al_2003.current.cf.IKpl">
				<KoDependency name="GK" initial_value="1.1E-4" units="pA/mV">
					<parameter name="amplitude" initial_value="1.1E-4"/>
					<parameter name="Cm" initial_value="1.0"/>
					<parameter name="constant" initial_value="5.4" units="mM"/>
					<parameter name="power" initial_value="0.16" units="dimension_less"/>
					<link name="Ko" initial_value="../../../K"/>
				</KoDependency>
				<link name="Vm" initial_value="../Vm" units="mV"/>
				<link name="constantFieldNa" initial_value="../constantFieldNa" units="mM"/>
				<link name="constantFieldK" initial_value="../constantFieldK" units="mM"/>
				<link name="constantFieldCa" initial_value="../constantFieldCa" units="mM"/>
				<link name="current" initial_value="../current"/>
				<link name="currentNa" initial_value="../currentNa"/>
				<link name="currentK" initial_value="../currentK"/>
				<link name="currentCa" initial_value="../currentCa"/>
			</IKpl>
			<backGroundCurrent name="IbNSC" initial_value="-180.2470119140338"
				className="org.simBio.bio.matsuoka_et_al_2003.current.cf.CfChannel">
				<parameter name="permeabilityNa" initial_value="0.385" units="pA/mM"/>
				<parameter name="permeabilityK" initial_value="0.154" units="pA/mM"/>
				<link name="constantFieldNa" initial_value="../constantFieldNa" units="mM"/>
				<link name="constantFieldK" initial_value="../constantFieldK" units="mM"/>
				<link name="constantFieldCa" initial_value="../constantFieldCa" units="mM"/>
				<link name="current" initial_value="../current"/>
				<link name="currentNa" initial_value="../currentNa"/>
				<link name="currentK" initial_value="../currentK"/>
				<link name="currentCa" initial_value="../currentCa"/>
			</backGroundCurrent>
			<backGroundCurrent name="ICab" initial_value="-0.46410614239868153">
				<parameter name="permeabilityCa" initial_value="0.04"/>
				<link name="constantFieldNa" initial_value="../constantFieldNa" units="mM"/>
				<link name="constantFieldK" initial_value="../constantFieldK" units="mM"/>
				<link name="constantFieldCa" initial_value="../constantFieldCa" units="mM"/>
				<link name="current" initial_value="../current"/>
				<link name="currentNa" initial_value="../currentNa"/>
				<link name="currentK" initial_value="../currentK"/>
				<link name="currentCa" initial_value="../currentCa"/>
			</backGroundCurrent>
			<compartment name="SRrel" initial_value="0.0">
				<volume name="volume" initial_value="160.0" units="um^3"
					className="org.simBio.bio.matsuoka_et_al_2003.function.Volume">
					<link name="total" initial_value="../../volume" units="um^3"/>
					<parameter name="ratio" initial_value="0.02" units="/cell volume"/>
				</volume>
				<parameter name="Ca" initial_value="2.15918698652375"/>
				<variable name="CaTotal" initial_value="9.455741736977666"/>
				<analyticCaBuffer name="calsequestrin" initial_value="0.0">
					<link name="Ca" initial_value="../Ca" units="mM"/>
					<link name="CaTotal" initial_value="../CaTotal" units="mM"/>
					<parameter name="Km" initial_value="0.8"/>
					<parameter name="total" initial_value="10.0"/>
				</analyticCaBuffer>
				<IRyR name="IRyR" initial_value="45.93613247899165"
					className="org.simBio.bio.matsuoka_et_al_2003.current.channel.IRyR">
					<link name="Cai" initial_value="../../Ca" units="mM"/>
					<link name="Cao" initial_value="../Ca" units="mM"/>
					<link name="CaDiadic" initial_value="../../ICaL/CaDiadic" units="mM"/>
					<link name="current" initial_value="/dummy"/>
					<link name="currentNa" initial_value="/dummy"/>
					<link name="currentK" initial_value="/dummy"/>
					<link name="currentCa" initial_value="../currentCa"/>
					<parameter name="permeabilityCa" initial_value="62000.0" units="pA/mM"/>
					<parameter name="diadicFactor" initial_value="-150.0"/>
					<variable name="close" initial_value="0.19135178123107768"/>
					<variable name="open" initial_value="3.4314360001543243E-4"/>
				</IRyR>
				<current name="currentCa" initial_value="45.93613247899165" units="pA"
					className="org.simBio.bio.matsuoka_et_al_2003.function.Current">
					<link name="in" initial_value="../CaTotal" units="mM"/>
					<link name="out" initial_value="../../CaTotal" units="mM"/>
					<link name="Vi" initial_value="../volume"/>
					<link name="Vo" initial_value="../../volume"/>
					<link name="F" initial_value="/Faraday constant"/>
					<parameter name="valence" initial_value="2.0" units="dimension_less"/>
				</current>
			</compartment>
			<compartment name="SRup" initial_value="0.0">
				<volume name="volume" initial_value="400.0" units="um^3">
					<link name="total" initial_value="../../volume" units="um^3"/>
					<parameter name="ratio" initial_value="0.05" units="/cell volume"/>
				</volume>
				<variable name="Ca" initial_value="2.611712901567567"/>
				<ICaPump name="ISRCA" initial_value="-1240.9615539525548"
					className="org.simBio.bio.matsuoka_et_al_2003.current.carrier.ICaPump">
					<link name="Vi" initial_value="../../volume"/>
					<link name="F" initial_value="/Faraday constant"/>
					<parameter name="stoichiometryCa" initial_value="1.0" units="pA/mM"/>
					<link name="Cai" initial_value="../../Ca" units="mM"/>
					<link name="Cao" initial_value="../Ca" units="mM"/>
					<link name="ATP" initial_value="../../ATP" units="mM"/>
					<link name="current" initial_value="/dummy"/>
					<link name="currentNa" initial_value="/dummy"/>
					<link name="currentK" initial_value="/dummy"/>
					<link name="currentCa" initial_value="../currentCa"/>
					<parameter name="amplitude" initial_value="162500.0"/>
					<variable name="gate" initial_value="0.46108441538480216"/>
					<variable name="ATPconsumption" initial_value="59765.28776421412" units="mM"/>
					<parameter name="ATPconsumingRate" initial_value="41.503672016655266"
						units="mM/min"/>
					<link name="t0" initial_value="/elapsedTime" units="ms"/>
				</ICaPump>
				<diffusion name="leak" initial_value="1198.7678296566182"
					className="org.simBio.bio.matsuoka_et_al_2003.current.Diffusion">
					<link name="Cai" initial_value="../../Ca" units="mM"/>
					<link name="Cao" initial_value="../Ca" units="mM"/>
					<link name="current" initial_value="/dummy"/>
					<link name="currentNa" initial_value="/dummy"/>
					<link name="currentK" initial_value="/dummy"/>
					<link name="currentCa" initial_value="../currentCa"/>
					<parameter name="permeabilityCa" initial_value="459.0" units="pA/mM"/>
				</diffusion>
				<current name="currentCa" initial_value="-42.19372429593659" units="pA">
					<link name="in" initial_value="../Ca" units="mM"/>
					<link name="out" initial_value="../../CaTotal" units="mM"/>
					<link name="Vi" initial_value="../volume"/>
					<link name="Vo" initial_value="../../volume"/>
					<link name="F" initial_value="/Faraday constant"/>
					<parameter name="valence" initial_value="2.0" units="dimension_less"/>
				</current>
			</compartment>
			<compartment name="separator" initial_value="0.0">
				<diffusion name="transfer" initial_value="174.6750446147595">
					<link name="Cai" initial_value="../../SRrel/Ca" units="mM"/>
					<link name="Cao" initial_value="../../SRup/Ca" units="mM"/>
					<link name="current" initial_value="/dummy"/>
					<link name="currentNa" initial_value="/dummy"/>
					<link name="currentK" initial_value="/dummy"/>
					<link name="currentCa" initial_value="../currentCa"/>
					<parameter name="permeabilityCa" initial_value="386.0" units="pA/mM"/>
				</diffusion>
				<current name="currentCa" initial_value="174.6750446147595" units="pA">
					<link name="in" initial_value="../../SRup/Ca" units="mM"/>
					<link name="out" initial_value="../../SRrel/CaTotal" units="mM"/>
					<link name="Vi" initial_value="../../SRup/volume"/>
					<link name="Vo" initial_value="../../SRrel/volume"/>
					<link name="F" initial_value="/Faraday constant"/>
					<parameter name="valence" initial_value="2.0" units="dimension_less"/>
				</current>
			</compartment>
			<charge name="current" initial_value="0.32268106288078513" units="pA"
				className="org.simBio.bio.matsuoka_et_al_2003.function.Charge">
				<link name="Vm" initial_value="../Vm" units="mV"/>
				<link name="Cm" initial_value="../membrane capacitance"/>
			</charge>
			<current name="currentNa" initial_value="6.608136721904856" units="pA">
				<link name="in" initial_value="../Na" units="mM"/>
				<link name="out" initial_value="/dummy" units="mM"/>
				<link name="Vi" initial_value="../volume"/>
				<link name="Vo" initial_value="../../volume"/>
				<link name="F" initial_value="/Faraday constant"/>
				<parameter name="valence" initial_value="1.0" units="dimension_less"/>
			</current>
			<current name="currentK" initial_value="-21.604302682351964" units="pA">
				<link name="in" initial_value="../K" units="mM"/>
				<link name="out" initial_value="/dummy" units="mM"/>
				<link name="Vi" initial_value="../volume"/>
				<link name="Vo" initial_value="../../volume"/>
				<link name="F" initial_value="/Faraday constant"/>
				<parameter name="valence" initial_value="1.0" units="dimension_less"/>
			</current>
			<current name="currentCa" initial_value="15.31884702332791" units="pA">
				<link name="in" initial_value="../CaTotal" units="mM"/>
				<link name="out" initial_value="/dummy" units="mM"/>
				<link name="Vi" initial_value="../volume"/>
				<link name="Vo" initial_value="../../volume"/>
				<link name="F" initial_value="/Faraday constant"/>
				<parameter name="valence" initial_value="2.0" units="dimension_less"/>
			</current>
		</compartment>
		<gapjunction name="gap junction 8-9" initial_value="0.0" units="pA"
			className="org.simBio.bio.oka_et_al_2006.structure.GapJunctionK">
			<parameter name="conductance" initial_value="2.2E3" units="nS"/>
			<link name="Vm1" initial_value="../cell 8/Vm" units="mV"/>
			<link name="Cm1" initial_value="../cell 8/membrane capacitance" units="pF"/>
			<link name="Ki1" initial_value="../cell 8/K" units="mM"/>
			<link name="volume1" initial_value="../cell 8/volume" units=""/>
			<link name="Vm2" initial_value="../cell 9/Vm" units="mV"/>
			<link name="Cm2" initial_value="../cell 9/membrane capacitance" units="pF"/>
			<link name="Ki2" initial_value="../cell 9/K" units="mM"/>
			<link name="volume2" initial_value="../cell 9/volume" units=""/>
			<link name="F" initial_value="/Faraday constant"/>
			<parameter name="z" initial_value="1"/>
		</gapjunction>
		<compartment name="cell 9" initial_value="0.0">
			<VmaxTime name="VmaxTime" initial_value="0" units="ms"
				className="org.simBio.sim.analyzer.measure.VmaxTime">
				<link name="Itotal" initial_value="../current"/>
				<link name="Cm" initial_value="../membrane capacitance"/>
				<parameter name="Vmax" initial_value="0.0" units="V/s"/>
				<parameter name="interval" initial_value="0.0" units="ms"/>
				<parameter name="onset" initial_value="0.0" units="ms"/>
			</VmaxTime>
			<parameter name="volume" initial_value="8000.0" units="um^3"/>
			<parameter name="membrane capacitance" initial_value="132.0" units="pF"/>
			<variable name="Vm" initial_value="-85.95752434460744" units="mV"/>
			<variable name="Na" initial_value="4.925761439682025" units="mM"/>
			<variable name="K" initial_value="143.1837333000449" units="mM"/>
			<parameter name="Ca" initial_value="1.839085350472877E-5" units="mM"/>
			<variable name="CaTotal" initial_value="4.0180173572968586E-4" units="mM"/>
			<variable name="ATP" initial_value="4.657102729020499" units="mM"/>
			<ATPsynthesis name="ATP synthesis" initial_value="0.0010286918207474027"
				className="org.simBio.bio.matsuoka_et_al_2003.complex.ATPsynthesis">
				<link name="ATP" initial_value="../ATP" units="mM"/>
				<parameter name="totalAdenosine" initial_value="5.0" units="mM"/>
				<parameter name="maxProducingRate" initial_value="0.0030" units="/ms"/>
			</ATPsynthesis>
			<analyticCaBuffer name="calmodulin" initial_value="0.0"
				className="org.simBio.bio.matsuoka_et_al_2003.molecule.buffer.Ca.Analytic_RK">
				<link name="CaTotal" initial_value="../CaTotal" units="mM"/>
				<link name="Ca" initial_value="../Ca" units="mM"/>
				<parameter name="Km" initial_value="0.00238" units="mM"/>
				<parameter name="total" initial_value="0.05" units="mM"/>
			</analyticCaBuffer>
			<NLcrossBridge name="crossBridge" initial_value="0.0"
				className="org.simBio.bio.matsuoka_et_al_2003.molecule.enzyme.IsotonicContraction">
				<link name="troponin" initial_value="../troponin"/>
				<parameter name="halfsarcomerelength" initial_value="0.9623799975411884" units="um"/>
				<parameter name="forceCB" initial_value="1.525854709720281" units="mN/mm^2"/>
				<parameter name="forceExt" initial_value="0.0" units="mN/mm^2"/>
				<variable name="InextensibleLength" initial_value="0.9573749975411884" units="um"/>
				<parameter name="h" initial_value="0.0050" units="um"/>
			</NLcrossBridge>
			<NLtroponin name="troponin" initial_value="0.0"
				className="org.simBio.bio.matsuoka_et_al_2003.molecule.buffer.Ca.TroponinNL_RK">
				<link name="ATP" initial_value="../ATP" units="mM"/>
				<link name="Ca" initial_value="../Ca" units="mM"/>
				<link name="CaTotal" initial_value="../CaTotal" units="mM"/>
				<link name="crossBridge" initial_value="../crossBridge" units="mM"/>
				<parameter name="total" initial_value="0.07" units="mM"/>
				<parameter name="Km_ATP" initial_value="0.1" units="mM"/>
				<variable name="TCa" initial_value="0.02490898775497523"/>
				<variable name="TCaCB" initial_value="0.001990153835322864"/>
				<variable name="TCB" initial_value="4.2941813853474524E-4"/>
				<parameter name="free" initial_value="0.9726714373005023" units="mM"/>
				<variable name="ATPconsumption" initial_value="28086.00086653724" units="mM"/>
				<parameter name="ATPconsumingRate" initial_value="19.50416724877177" units="mM/min"/>
				<link name="t0" initial_value="/elapsedTime" units="ms"/>
			</NLtroponin>
			<reversalPotential name="K reversal potential" initial_value="-87.55744257800397"
				units="mV" className="org.simBio.bio.matsuoka_et_al_2003.function.ReversalPotential">
				<link name="in" initial_value="../K" units="mM"/>
				<link name="out" initial_value="../../K" units="mM"/>
				<link name="R" initial_value="/Gas constant"/>
				<link name="T" initial_value="/absolute temperature" units="K"/>
				<link name="F" initial_value="/Faraday constant" units="Coulomb/mM"/>
				<parameter name="valence" initial_value="1.0" units="dimension_less"/>
			</reversalPotential>
			<constantField name="constantFieldNa" initial_value="-468.6213009816883" units="mM"
				className="org.simBio.bio.matsuoka_et_al_2003.function.ConstantField">
				<link name="Vm" initial_value="../Vm" units="mV"/>
				<link name="in" initial_value="../Na" units="mM"/>
				<link name="out" initial_value="../../Na" units="mM"/>
				<link name="R" initial_value="/Gas constant"/>
				<link name="T" initial_value="/absolute temperature" units="K"/>
				<link name="F" initial_value="/Faraday constant" units="Coulomb/mM"/>
				<parameter name="valence" initial_value="1.0" units="dimension_less"/>
			</constantField>
			<constantField name="constantFieldK" initial_value="1.118110155300073" units="mM">
				<link name="Vm" initial_value="../Vm" units="mV"/>
				<link name="in" initial_value="../K" units="mM"/>
				<link name="out" initial_value="../../K" units="mM"/>
				<link name="R" initial_value="/Gas constant"/>
				<link name="T" initial_value="/absolute temperature" units="K"/>
				<link name="F" initial_value="/Faraday constant" units="Coulomb/mM"/>
				<parameter name="valence" initial_value="1.0" units="dimension_less"/>
			</constantField>
			<constantField name="constantFieldCa" initial_value="-11.602653559967038" units="mM">
				<link name="Vm" initial_value="../Vm" units="mV"/>
				<link name="in" initial_value="../Ca" units="mM"/>
				<link name="out" initial_value="../../Ca" units="mM"/>
				<link name="R" initial_value="/Gas constant"/>
				<link name="T" initial_value="/absolute temperature" units="K"/>
				<link name="F" initial_value="/Faraday constant" units="Coulomb/mM"/>
				<parameter name="valence" initial_value="2.0" units="dimension_less"/>
			</constantField>
			<INa name="INa" initial_value="-13.075845733585334" units="pA"
				className="org.simBio.bio.matsuoka_et_al_2003.current.cf.INa">
				<link name="Vm" initial_value="../Vm" units="mV"/>
				<link name="constantFieldNa" initial_value="../constantFieldNa" units="mM"/>
				<link name="constantFieldK" initial_value="../constantFieldK" units="mM"/>
				<link name="constantFieldCa" initial_value="../constantFieldCa" units="mM"/>
				<link name="current" initial_value="../current"/>
				<link name="currentNa" initial_value="../currentNa"/>
				<link name="currentK" initial_value="../currentK"/>
				<link name="currentCa" initial_value="../currentCa"/>
				<parameter name="permeabilityNa" initial_value="2860.0" units="pA/mM"/>
				<parameter name="rerativePK" initial_value="0.1" units="pK/pNa"/>
				<variable name="pRP" initial_value="0.3556412697995689" units="dimension_less"/>
				<variable name="pAP" initial_value="1.779648367445368E-5" units="dimension_less"/>
				<variable name="pAI" initial_value="0.40285968661346977" units="dimension_less"/>
				<variable name="gate" initial_value="0.5861887862983165" units="dimension_less"/>
			</INa>
			<ICaL name="ICaL" initial_value="-0.026201213124116756" units="pA"
				className="org.simBio.bio.matsuoka_et_al_2003.current.cf.ICaL">
				<link name="Vm" initial_value="../Vm" units="mV"/>
				<link name="Cai" initial_value="../Ca" units="mM"/>
				<link name="ATP" initial_value="../ATP" units="mM"/>
				<link name="constantFieldNa" initial_value="../constantFieldNa" units="mM"/>
				<link name="constantFieldK" initial_value="../constantFieldK" units="mM"/>
				<link name="constantFieldCa" initial_value="../constantFieldCa" units="mM"/>
				<link name="current" initial_value="../current"/>
				<link name="currentNa" initial_value="../currentNa"/>
				<link name="currentK" initial_value="../currentK"/>
				<link name="currentCa" initial_value="../currentCa"/>
				<parameter name="permeabilityCa" initial_value="8712.0" units="pA/mM"/>
				<variable name="pRP" initial_value="0.9968480629364956" units="dimension_less"/>
				<variable name="pAP" initial_value="1.5445004166497696E-6" units="dimension_less"/>
				<variable name="pAI" initial_value="8.77325391245903E-4" units="dimension_less"/>
				<variable name="pU" initial_value="0.17246483915629204" units="dimension_less"/>
				<variable name="pUCa" initial_value="6.098246017787626E-5" units="dimension_less"/>
				<variable name="pC" initial_value="0.4250747299372254" units="dimension_less"/>
				<variable name="gate" initial_value="0.9985266538252986" units="dimension_less"/>
				<parameter name="CaDiadic" initial_value="-2.0316135947262994E-7"
					units="dimension_less"/>
			</ICaL>
			<ICaT name="ICaT" initial_value="-0.10291968917010137" units="pA"
				className="org.simBio.bio.matsuoka_et_al_2003.current.cf.ICaT">
				<link name="Vm" initial_value="../Vm" units="mV"/>
				<link name="constantFieldNa" initial_value="../constantFieldNa" units="mM"/>
				<link name="constantFieldK" initial_value="../constantFieldK" units="mM"/>
				<link name="constantFieldCa" initial_value="../constantFieldCa" units="mM"/>
				<link name="current" initial_value="../current"/>
				<link name="currentNa" initial_value="../currentNa"/>
				<link name="currentK" initial_value="../currentK"/>
				<link name="currentCa" initial_value="../currentCa"/>
				<parameter name="permeabilityCa" initial_value="612.0" units="pA/mM"/>
				<variable name="activation" initial_value="1.6882718240109127E-5"
					units="dimension_less"/>
				<variable name="inactivation" initial_value="0.8585352091865849"
					units="dimension_less"/>
			</ICaT>
			<IK1 name="IK1" initial_value="127.44367224523438" units="pA"
				className="org.simBio.bio.matsuoka_et_al_2003.current.potassium.IK1">
				<KoDependency name="permeabilityK" initial_value="151.536" units="pA/mV"
					className="org.simBio.bio.matsuoka_et_al_2003.function.KoDependency">
					<parameter name="amplitude" initial_value="1.148"/>
					<link name="Cm" initial_value="../../membrane capacitance"/>
					<parameter name="constant" initial_value="5.4" units="mM"/>
					<parameter name="power" initial_value="0.4" units="dimension_less"/>
					<link name="Ko" initial_value="../../../K"/>
				</KoDependency>
				<rateConstantK name="alfa" initial_value="0.19230390990138668" units="/ms"
					className="org.simBio.bio.matsuoka_et_al_2003.function.RateConstantK">
					<parameter name="c1" initial_value="1.0" units="/ms"/>
					<parameter name="c2" initial_value="8000.0" units="dimension_less"/>
					<parameter name="c3" initial_value="-97.0" units="dimension_less"/>
					<parameter name="c4" initial_value="8.5" units="dimension_less"/>
					<parameter name="c5" initial_value="7.0" units="dimension_less"/>
					<parameter name="c6" initial_value="-97.0" units="dimension_less"/>
					<parameter name="c7" initial_value="300.0" units="dimension_less"/>
					<link name="Vm" initial_value="../../Vm"/>
					<link name="reversalPotential" initial_value="../../K reversal potential"/>
				</rateConstantK>
				<link name="Vm" initial_value="../Vm" units="mV"/>
				<link name="reversalPotential" initial_value="../K reversal potential" units="mV"/>
				<link name="current" initial_value="../current"/>
				<link name="currentNa" initial_value="../currentNa"/>
				<link name="currentK" initial_value="../currentK"/>
				<link name="currentCa" initial_value="../currentCa"/>
				<variable name="gate" initial_value="0.6080573900752752"/>
			</IK1>
			<IKr name="IKr" initial_value="0.14646989400483937" units="pA"
				className="org.simBio.bio.matsuoka_et_al_2003.current.potassium.IKr">
				<KoDependency name="permeabilityK" initial_value="1.14048" units="pA/mV">
					<parameter name="amplitude" initial_value="0.00864"/>
					<link name="Cm" initial_value="../../membrane capacitance"/>
					<parameter name="constant" initial_value="5.4" units="mM"/>
					<parameter name="power" initial_value="0.2" units="dimension_less"/>
					<link name="Ko" initial_value="../../../K"/>
				</KoDependency>
				<link name="Vm" initial_value="../Vm" units="mV"/>
				<link name="reversalPotential" initial_value="../K reversal potential" units="mV"/>
				<link name="current" initial_value="../current"/>
				<link name="currentNa" initial_value="../currentNa"/>
				<link name="currentK" initial_value="../currentK"/>
				<link name="currentCa" initial_value="../currentCa"/>
				<variable name="gate1" initial_value="0.0018339931180983765"/>
				<variable name="gate2" initial_value="0.20443083454225305"/>
				<variable name="gate3" initial_value="0.967887666264921"/>
			</IKr>
			<IKs name="IKs" initial_value="-0.15815960451254626" units="pA"
				className="org.simBio.bio.matsuoka_et_al_2003.current.potassium.IKs">
				<link name="Vm" initial_value="../Vm" units="mV"/>
				<link name="Ca" initial_value="../Ca" units="mM"/>
				<link name="constantFieldNa" initial_value="../constantFieldNa" units="mM"/>
				<link name="constantFieldK" initial_value="../constantFieldK" units="mM"/>
				<link name="constantFieldCa" initial_value="../constantFieldCa" units="mM"/>
				<link name="current" initial_value="../current"/>
				<link name="currentNa" initial_value="../currentNa"/>
				<link name="currentK" initial_value="../currentK"/>
				<link name="currentCa" initial_value="../currentCa"/>
				<parameter name="permeabilityK" initial_value="5.04" units="pA/mM"/>
				<parameter name="relativePNa" initial_value="0.04" units="pNa/pK"/>
				<variable name="gate1" initial_value="0.09738789658609195"/>
				<variable name="gate2" initial_value="0.09745345578743213"/>
			</IKs>
			<Ito name="Ito" initial_value="-6.820042716144267E-10" units="pA"
				className="org.simBio.bio.matsuoka_et_al_2003.current.cf.Ito">
				<link name="Vm" initial_value="../Vm" units="mV"/>
				<link name="constantFieldNa" initial_value="../constantFieldNa" units="mM"/>
				<link name="constantFieldK" initial_value="../constantFieldK" units="mM"/>
				<link name="constantFieldCa" initial_value="../constantFieldCa" units="mM"/>
				<link name="current" initial_value="../current"/>
				<link name="currentNa" initial_value="../currentNa"/>
				<link name="currentK" initial_value="../currentK"/>
				<link name="currentCa" initial_value="../currentCa"/>
				<parameter name="permeabilityK" initial_value="0.033" units="pA/mM"/>
				<parameter name="relativeP" initial_value="0.09" units="pNa/pK"/>
				<variable name="gate1" initial_value="7.956883250874798E-4"/>
				<variable name="gate2" initial_value="0.9999125083105881"/>
			</Ito>
			<INaK name="INaK" initial_value="74.71426141894656"
				className="org.simBio.bio.matsuoka_et_al_2003.current.carrier.INaK">
				<variable name="ATPconsumption" initial_value="10116.563644731443" units="mM"/>
				<parameter name="ATPconsumingRate" initial_value="7.025391412871935" units="mM/min"/>
				<link name="t0" initial_value="/elapsedTime" units="ms"/>
				<variable name="gate" initial_value="0.5910747147428818"/>
				<parameter name="amplitude" initial_value="21.0" units="pA/pF"/>
				<parameter name="stoichiometryNa" initial_value="3.0" units="pA/mM"/>
				<parameter name="stoichiometryK" initial_value="-2.0" units="pA/mM"/>
				<link name="Vm" initial_value="../Vm" units="mV"/>
				<link name="Cm" initial_value="../membrane capacitance"/>
				<link name="ATP" initial_value="../ATP" units="mM"/>
				<link name="Vi" initial_value="../volume"/>
				<link name="Nai" initial_value="../Na" units="mM"/>
				<link name="Nao" initial_value="../../Na" units="mM"/>
				<link name="Ki" initial_value="../K" units="mM"/>
				<link name="Ko" initial_value="../../K" units="mM"/>
				<link name="current" initial_value="../current"/>
				<link name="currentNa" initial_value="../currentNa"/>
				<link name="currentK" initial_value="../currentK"/>
				<link name="currentCa" initial_value="../currentCa"/>
				<link name="R" initial_value="/Gas constant"/>
				<link name="T" initial_value="/absolute temperature" units="K"/>
				<link name="F" initial_value="/Faraday constant" units="Coulomb/mM"/>
			</INaK>
			<INaCa name="INaCa" initial_value="-7.956027712683003"
				className="org.simBio.bio.matsuoka_et_al_2003.current.carrier.INaCa">
				<variable name="gate" initial_value="0.9891789193465331"/>
				<parameter name="amplitude" initial_value="6.81" units="pA/pF"/>
				<parameter name="stoichiometryNa" initial_value="3.0" units="pA/mM"/>
				<parameter name="stoichiometryCa" initial_value="-2.0" units="pA/mM"/>
				<link name="Vm" initial_value="../Vm" units="mV"/>
				<link name="Cm" initial_value="../membrane capacitance"/>
				<link name="Nai" initial_value="../Na" units="mM"/>
				<link name="Nao" initial_value="../../Na" units="mM"/>
				<link name="Cai" initial_value="../Ca" units="mM"/>
				<link name="Cao" initial_value="../../Ca" units="mM"/>
				<link name="current" initial_value="../current"/>
				<link name="currentNa" initial_value="../currentNa"/>
				<link name="currentK" initial_value="../currentK"/>
				<link name="currentCa" initial_value="../currentCa"/>
				<link name="R" initial_value="/Gas constant"/>
				<link name="T" initial_value="/absolute temperature" units="K"/>
				<link name="F" initial_value="/Faraday constant" units="Coulomb/mM"/>
			</INaCa>
			<ILCCa name="ILCCa" initial_value="-1.8511329785440394E-4" units="pA"
				className="org.simBio.bio.matsuoka_et_al_2003.current.cf.ILCCa">
				<link name="Cai" initial_value="../Ca" units="mV"/>
				<link name="constantFieldNa" initial_value="../constantFieldNa" units="mM"/>
				<link name="constantFieldK" initial_value="../constantFieldK" units="mM"/>
				<link name="constantFieldCa" initial_value="../constantFieldCa" units="mM"/>
				<link name="current" initial_value="../current"/>
				<link name="currentNa" initial_value="../currentNa"/>
				<link name="currentK" initial_value="../currentK"/>
				<link name="currentCa" initial_value="../currentCa"/>
				<parameter name="permeabilityNa" initial_value="0.11" units="pA/mM"/>
				<parameter name="permeabilityK" initial_value="0.11" units="pA/mM"/>
			</ILCCa>
			<IKATP name="IKATP" initial_value="0.04871732529514947" units="pA"
				className="org.simBio.bio.matsuoka_et_al_2003.current.potassium.IKATP">
				<KoDependency name="permeabilityK" initial_value="82.52798549395386" units="pA/mV">
					<parameter name="amplitude" initial_value="0.0236"/>
					<parameter name="Cm" initial_value="2333.0"/>
					<parameter name="constant" initial_value="1.0" units="mM"/>
					<parameter name="power" initial_value="0.24" units="dimension_less"/>
					<link name="Ko" initial_value="../../../K"/>
				</KoDependency>
				<link name="Vm" initial_value="../Vm" units="mV"/>
				<link name="ATPi" initial_value="../ATP" units="mM"/>
				<link name="reversalPotential" initial_value="../K reversal potential" units="mV"/>
				<link name="current" initial_value="../current"/>
				<link name="currentNa" initial_value="../currentNa"/>
				<link name="currentK" initial_value="../currentK"/>
				<link name="currentCa" initial_value="../currentCa"/>
			</IKATP>
			<IKpl name="IKpl" initial_value="1.7302887312358268E-5" units="pA"
				className="org.simBio.bio.matsuoka_et_al_2003.current.cf.IKpl">
				<KoDependency name="GK" initial_value="1.1E-4" units="pA/mV">
					<parameter name="amplitude" initial_value="1.1E-4"/>
					<parameter name="Cm" initial_value="1.0"/>
					<parameter name="constant" initial_value="5.4" units="mM"/>
					<parameter name="power" initial_value="0.16" units="dimension_less"/>
					<link name="Ko" initial_value="../../../K"/>
				</KoDependency>
				<link name="Vm" initial_value="../Vm" units="mV"/>
				<link name="constantFieldNa" initial_value="../constantFieldNa" units="mM"/>
				<link name="constantFieldK" initial_value="../constantFieldK" units="mM"/>
				<link name="constantFieldCa" initial_value="../constantFieldCa" units="mM"/>
				<link name="current" initial_value="../current"/>
				<link name="currentNa" initial_value="../currentNa"/>
				<link name="currentK" initial_value="../currentK"/>
				<link name="currentCa" initial_value="../currentCa"/>
			</IKpl>
			<backGroundCurrent name="IbNSC" initial_value="-180.2470119140338"
				className="org.simBio.bio.matsuoka_et_al_2003.current.cf.CfChannel">
				<parameter name="permeabilityNa" initial_value="0.385" units="pA/mM"/>
				<parameter name="permeabilityK" initial_value="0.154" units="pA/mM"/>
				<link name="constantFieldNa" initial_value="../constantFieldNa" units="mM"/>
				<link name="constantFieldK" initial_value="../constantFieldK" units="mM"/>
				<link name="constantFieldCa" initial_value="../constantFieldCa" units="mM"/>
				<link name="current" initial_value="../current"/>
				<link name="currentNa" initial_value="../currentNa"/>
				<link name="currentK" initial_value="../currentK"/>
				<link name="currentCa" initial_value="../currentCa"/>
			</backGroundCurrent>
			<backGroundCurrent name="ICab" initial_value="-0.46410614239868153">
				<parameter name="permeabilityCa" initial_value="0.04"/>
				<link name="constantFieldNa" initial_value="../constantFieldNa" units="mM"/>
				<link name="constantFieldK" initial_value="../constantFieldK" units="mM"/>
				<link name="constantFieldCa" initial_value="../constantFieldCa" units="mM"/>
				<link name="current" initial_value="../current"/>
				<link name="currentNa" initial_value="../currentNa"/>
				<link name="currentK" initial_value="../currentK"/>
				<link name="currentCa" initial_value="../currentCa"/>
			</backGroundCurrent>
			<compartment name="SRrel" initial_value="0.0">
				<volume name="volume" initial_value="160.0" units="um^3"
					className="org.simBio.bio.matsuoka_et_al_2003.function.Volume">
					<link name="total" initial_value="../../volume" units="um^3"/>
					<parameter name="ratio" initial_value="0.02" units="/cell volume"/>
				</volume>
				<parameter name="Ca" initial_value="2.15918698652375"/>
				<variable name="CaTotal" initial_value="9.455741736977666"/>
				<analyticCaBuffer name="calsequestrin" initial_value="0.0">
					<link name="Ca" initial_value="../Ca" units="mM"/>
					<link name="CaTotal" initial_value="../CaTotal" units="mM"/>
					<parameter name="Km" initial_value="0.8"/>
					<parameter name="total" initial_value="10.0"/>
				</analyticCaBuffer>
				<IRyR name="IRyR" initial_value="45.93613247899165"
					className="org.simBio.bio.matsuoka_et_al_2003.current.channel.IRyR">
					<link name="Cai" initial_value="../../Ca" units="mM"/>
					<link name="Cao" initial_value="../Ca" units="mM"/>
					<link name="CaDiadic" initial_value="../../ICaL/CaDiadic" units="mM"/>
					<link name="current" initial_value="/dummy"/>
					<link name="currentNa" initial_value="/dummy"/>
					<link name="currentK" initial_value="/dummy"/>
					<link name="currentCa" initial_value="../currentCa"/>
					<parameter name="permeabilityCa" initial_value="62000.0" units="pA/mM"/>
					<parameter name="diadicFactor" initial_value="-150.0"/>
					<variable name="close" initial_value="0.19135178123107768"/>
					<variable name="open" initial_value="3.4314360001543243E-4"/>
				</IRyR>
				<current name="currentCa" initial_value="45.93613247899165" units="pA"
					className="org.simBio.bio.matsuoka_et_al_2003.function.Current">
					<link name="in" initial_value="../CaTotal" units="mM"/>
					<link name="out" initial_value="../../CaTotal" units="mM"/>
					<link name="Vi" initial_value="../volume"/>
					<link name="Vo" initial_value="../../volume"/>
					<link name="F" initial_value="/Faraday constant"/>
					<parameter name="valence" initial_value="2.0" units="dimension_less"/>
				</current>
			</compartment>
			<compartment name="SRup" initial_value="0.0">
				<volume name="volume" initial_value="400.0" units="um^3">
					<link name="total" initial_value="../../volume" units="um^3"/>
					<parameter name="ratio" initial_value="0.05" units="/cell volume"/>
				</volume>
				<variable name="Ca" initial_value="2.611712901567567"/>
				<ICaPump name="ISRCA" initial_value="-1240.9615539525548"
					className="org.simBio.bio.matsuoka_et_al_2003.current.carrier.ICaPump">
					<link name="Vi" initial_value="../../volume"/>
					<link name="F" initial_value="/Faraday constant"/>
					<parameter name="stoichiometryCa" initial_value="1.0" units="pA/mM"/>
					<link name="Cai" initial_value="../../Ca" units="mM"/>
					<link name="Cao" initial_value="../Ca" units="mM"/>
					<link name="ATP" initial_value="../../ATP" units="mM"/>
					<link name="current" initial_value="/dummy"/>
					<link name="currentNa" initial_value="/dummy"/>
					<link name="currentK" initial_value="/dummy"/>
					<link name="currentCa" initial_value="../currentCa"/>
					<parameter name="amplitude" initial_value="162500.0"/>
					<variable name="gate" initial_value="0.46108441538480216"/>
					<variable name="ATPconsumption" initial_value="59765.28776421412" units="mM"/>
					<parameter name="ATPconsumingRate" initial_value="41.503672016655266"
						units="mM/min"/>
					<link name="t0" initial_value="/elapsedTime" units="ms"/>
				</ICaPump>
				<diffusion name="leak" initial_value="1198.7678296566182"
					className="org.simBio.bio.matsuoka_et_al_2003.current.Diffusion">
					<link name="Cai" initial_value="../../Ca" units="mM"/>
					<link name="Cao" initial_value="../Ca" units="mM"/>
					<link name="current" initial_value="/dummy"/>
					<link name="currentNa" initial_value="/dummy"/>
					<link name="currentK" initial_value="/dummy"/>
					<link name="currentCa" initial_value="../currentCa"/>
					<parameter name="permeabilityCa" initial_value="459.0" units="pA/mM"/>
				</diffusion>
				<current name="currentCa" initial_value="-42.19372429593659" units="pA">
					<link name="in" initial_value="../Ca" units="mM"/>
					<link name="out" initial_value="../../CaTotal" units="mM"/>
					<link name="Vi" initial_value="../volume"/>
					<link name="Vo" initial_value="../../volume"/>
					<link name="F" initial_value="/Faraday constant"/>
					<parameter name="valence" initial_value="2.0" units="dimension_less"/>
				</current>
			</compartment>
			<compartment name="separator" initial_value="0.0">
				<diffusion name="transfer" initial_value="174.6750446147595">
					<link name="Cai" initial_value="../../SRrel/Ca" units="mM"/>
					<link name="Cao" initial_value="../../SRup/Ca" units="mM"/>
					<link name="current" initial_value="/dummy"/>
					<link name="currentNa" initial_value="/dummy"/>
					<link name="currentK" initial_value="/dummy"/>
					<link name="currentCa" initial_value="../currentCa"/>
					<parameter name="permeabilityCa" initial_value="386.0" units="pA/mM"/>
				</diffusion>
				<current name="currentCa" initial_value="174.6750446147595" units="pA">
					<link name="in" initial_value="../../SRup/Ca" units="mM"/>
					<link name="out" initial_value="../../SRrel/CaTotal" units="mM"/>
					<link name="Vi" initial_value="../../SRup/volume"/>
					<link name="Vo" initial_value="../../SRrel/volume"/>
					<link name="F" initial_value="/Faraday constant"/>
					<parameter name="valence" initial_value="2.0" units="dimension_less"/>
				</current>
			</compartment>
			<charge name="current" initial_value="0.32268106288078513" units="pA"
				className="org.simBio.bio.matsuoka_et_al_2003.function.Charge">
				<link name="Vm" initial_value="../Vm" units="mV"/>
				<link name="Cm" initial_value="../membrane capacitance"/>
			</charge>
			<current name="currentNa" initial_value="6.608136721904856" units="pA">
				<link name="in" initial_value="../Na" units="mM"/>
				<link name="out" initial_value="/dummy" units="mM"/>
				<link name="Vi" initial_value="../volume"/>
				<link name="Vo" initial_value="../../volume"/>
				<link name="F" initial_value="/Faraday constant"/>
				<parameter name="valence" initial_value="1.0" units="dimension_less"/>
			</current>
			<current name="currentK" initial_value="-21.604302682351964" units="pA">
				<link name="in" initial_value="../K" units="mM"/>
				<link name="out" initial_value="/dummy" units="mM"/>
				<link name="Vi" initial_value="../volume"/>
				<link name="Vo" initial_value="../../volume"/>
				<link name="F" initial_value="/Faraday constant"/>
				<parameter name="valence" initial_value="1.0" units="dimension_less"/>
			</current>
			<current name="currentCa" initial_value="15.31884702332791" units="pA">
				<link name="in" initial_value="../CaTotal" units="mM"/>
				<link name="out" initial_value="/dummy" units="mM"/>
				<link name="Vi" initial_value="../volume"/>
				<link name="Vo" initial_value="../../volume"/>
				<link name="F" initial_value="/Faraday constant"/>
				<parameter name="valence" initial_value="2.0" units="dimension_less"/>
			</current>
		</compartment>
		<gapjunction name="gap junction 9-10" initial_value="0.0" units="pA"
			className="org.simBio.bio.oka_et_al_2006.structure.GapJunctionK">
			<parameter name="conductance" initial_value="2.2E3" units="nS"/>
			<link name="Vm1" initial_value="../cell 9/Vm" units="mV"/>
			<link name="Cm1" initial_value="../cell 9/membrane capacitance" units="pF"/>
			<link name="Ki1" initial_value="../cell 9/K" units="mM"/>
			<link name="volume1" initial_value="../cell 9/volume" units=""/>
			<link name="Vm2" initial_value="../cell 10/Vm" units="mV"/>
			<link name="Cm2" initial_value="../cell 10/membrane capacitance" units="pF"/>
			<link name="Ki2" initial_value="../cell 10/K" units="mM"/>
			<link name="volume2" initial_value="../cell 10/volume" units=""/>
			<link name="F" initial_value="/Faraday constant"/>
			<parameter name="z" initial_value="1"/>
		</gapjunction>
		<compartment name="cell 10" initial_value="0.0">
			<VmaxTime name="VmaxTime" initial_value="0" units="ms"
				className="org.simBio.sim.analyzer.measure.VmaxTime">
				<link name="Itotal" initial_value="../current"/>
				<link name="Cm" initial_value="../membrane capacitance"/>
				<parameter name="Vmax" initial_value="0.0" units="V/s"/>
				<parameter name="interval" initial_value="0.0" units="ms"/>
				<parameter name="onset" initial_value="0.0" units="ms"/>
			</VmaxTime>
			<parameter name="volume" initial_value="8000.0" units="um^3"/>
			<parameter name="membrane capacitance" initial_value="132.0" units="pF"/>
			<variable name="Vm" initial_value="-85.95752434460744" units="mV"/>
			<variable name="Na" initial_value="4.925761439682025" units="mM"/>
			<variable name="K" initial_value="143.1837333000449" units="mM"/>
			<parameter name="Ca" initial_value="1.839085350472877E-5" units="mM"/>
			<variable name="CaTotal" initial_value="4.0180173572968586E-4" units="mM"/>
			<variable name="ATP" initial_value="4.657102729020499" units="mM"/>
			<ATPsynthesis name="ATP synthesis" initial_value="0.0010286918207474027"
				className="org.simBio.bio.matsuoka_et_al_2003.complex.ATPsynthesis">
				<link name="ATP" initial_value="../ATP" units="mM"/>
				<parameter name="totalAdenosine" initial_value="5.0" units="mM"/>
				<parameter name="maxProducingRate" initial_value="0.0030" units="/ms"/>
			</ATPsynthesis>
			<analyticCaBuffer name="calmodulin" initial_value="0.0"
				className="org.simBio.bio.matsuoka_et_al_2003.molecule.buffer.Ca.Analytic_RK">
				<link name="CaTotal" initial_value="../CaTotal" units="mM"/>
				<link name="Ca" initial_value="../Ca" units="mM"/>
				<parameter name="Km" initial_value="0.00238" units="mM"/>
				<parameter name="total" initial_value="0.05" units="mM"/>
			</analyticCaBuffer>
			<NLcrossBridge name="crossBridge" initial_value="0.0"
				className="org.simBio.bio.matsuoka_et_al_2003.molecule.enzyme.IsotonicContraction">
				<link name="troponin" initial_value="../troponin"/>
				<parameter name="halfsarcomerelength" initial_value="0.9623799975411884" units="um"/>
				<parameter name="forceCB" initial_value="1.525854709720281" units="mN/mm^2"/>
				<parameter name="forceExt" initial_value="0.0" units="mN/mm^2"/>
				<variable name="InextensibleLength" initial_value="0.9573749975411884" units="um"/>
				<parameter name="h" initial_value="0.0050" units="um"/>
			</NLcrossBridge>
			<NLtroponin name="troponin" initial_value="0.0"
				className="org.simBio.bio.matsuoka_et_al_2003.molecule.buffer.Ca.TroponinNL_RK">
				<link name="ATP" initial_value="../ATP" units="mM"/>
				<link name="Ca" initial_value="../Ca" units="mM"/>
				<link name="CaTotal" initial_value="../CaTotal" units="mM"/>
				<link name="crossBridge" initial_value="../crossBridge" units="mM"/>
				<parameter name="total" initial_value="0.07" units="mM"/>
				<parameter name="Km_ATP" initial_value="0.1" units="mM"/>
				<variable name="TCa" initial_value="0.02490898775497523"/>
				<variable name="TCaCB" initial_value="0.001990153835322864"/>
				<variable name="TCB" initial_value="4.2941813853474524E-4"/>
				<parameter name="free" initial_value="0.9726714373005023" units="mM"/>
				<variable name="ATPconsumption" initial_value="28086.00086653724" units="mM"/>
				<parameter name="ATPconsumingRate" initial_value="19.50416724877177" units="mM/min"/>
				<link name="t0" initial_value="/elapsedTime" units="ms"/>
			</NLtroponin>
			<reversalPotential name="K reversal potential" initial_value="-87.55744257800397"
				units="mV" className="org.simBio.bio.matsuoka_et_al_2003.function.ReversalPotential">
				<link name="in" initial_value="../K" units="mM"/>
				<link name="out" initial_value="../../K" units="mM"/>
				<link name="R" initial_value="/Gas constant"/>
				<link name="T" initial_value="/absolute temperature" units="K"/>
				<link name="F" initial_value="/Faraday constant" units="Coulomb/mM"/>
				<parameter name="valence" initial_value="1.0" units="dimension_less"/>
			</reversalPotential>
			<constantField name="constantFieldNa" initial_value="-468.6213009816883" units="mM"
				className="org.simBio.bio.matsuoka_et_al_2003.function.ConstantField">
				<link name="Vm" initial_value="../Vm" units="mV"/>
				<link name="in" initial_value="../Na" units="mM"/>
				<link name="out" initial_value="../../Na" units="mM"/>
				<link name="R" initial_value="/Gas constant"/>
				<link name="T" initial_value="/absolute temperature" units="K"/>
				<link name="F" initial_value="/Faraday constant" units="Coulomb/mM"/>
				<parameter name="valence" initial_value="1.0" units="dimension_less"/>
			</constantField>
			<constantField name="constantFieldK" initial_value="1.118110155300073" units="mM">
				<link name="Vm" initial_value="../Vm" units="mV"/>
				<link name="in" initial_value="../K" units="mM"/>
				<link name="out" initial_value="../../K" units="mM"/>
				<link name="R" initial_value="/Gas constant"/>
				<link name="T" initial_value="/absolute temperature" units="K"/>
				<link name="F" initial_value="/Faraday constant" units="Coulomb/mM"/>
				<parameter name="valence" initial_value="1.0" units="dimension_less"/>
			</constantField>
			<constantField name="constantFieldCa" initial_value="-11.602653559967038" units="mM">
				<link name="Vm" initial_value="../Vm" units="mV"/>
				<link name="in" initial_value="../Ca" units="mM"/>
				<link name="out" initial_value="../../Ca" units="mM"/>
				<link name="R" initial_value="/Gas constant"/>
				<link name="T" initial_value="/absolute temperature" units="K"/>
				<link name="F" initial_value="/Faraday constant" units="Coulomb/mM"/>
				<parameter name="valence" initial_value="2.0" units="dimension_less"/>
			</constantField>
			<INa name="INa" initial_value="-13.075845733585334" units="pA"
				className="org.simBio.bio.matsuoka_et_al_2003.current.cf.INa">
				<link name="Vm" initial_value="../Vm" units="mV"/>
				<link name="constantFieldNa" initial_value="../constantFieldNa" units="mM"/>
				<link name="constantFieldK" initial_value="../constantFieldK" units="mM"/>
				<link name="constantFieldCa" initial_value="../constantFieldCa" units="mM"/>
				<link name="current" initial_value="../current"/>
				<link name="currentNa" initial_value="../currentNa"/>
				<link name="currentK" initial_value="../currentK"/>
				<link name="currentCa" initial_value="../currentCa"/>
				<parameter name="permeabilityNa" initial_value="2860.0" units="pA/mM"/>
				<parameter name="rerativePK" initial_value="0.1" units="pK/pNa"/>
				<variable name="pRP" initial_value="0.3556412697995689" units="dimension_less"/>
				<variable name="pAP" initial_value="1.779648367445368E-5" units="dimension_less"/>
				<variable name="pAI" initial_value="0.40285968661346977" units="dimension_less"/>
				<variable name="gate" initial_value="0.5861887862983165" units="dimension_less"/>
			</INa>
			<ICaL name="ICaL" initial_value="-0.026201213124116756" units="pA"
				className="org.simBio.bio.matsuoka_et_al_2003.current.cf.ICaL">
				<link name="Vm" initial_value="../Vm" units="mV"/>
				<link name="Cai" initial_value="../Ca" units="mM"/>
				<link name="ATP" initial_value="../ATP" units="mM"/>
				<link name="constantFieldNa" initial_value="../constantFieldNa" units="mM"/>
				<link name="constantFieldK" initial_value="../constantFieldK" units="mM"/>
				<link name="constantFieldCa" initial_value="../constantFieldCa" units="mM"/>
				<link name="current" initial_value="../current"/>
				<link name="currentNa" initial_value="../currentNa"/>
				<link name="currentK" initial_value="../currentK"/>
				<link name="currentCa" initial_value="../currentCa"/>
				<parameter name="permeabilityCa" initial_value="8712.0" units="pA/mM"/>
				<variable name="pRP" initial_value="0.9968480629364956" units="dimension_less"/>
				<variable name="pAP" initial_value="1.5445004166497696E-6" units="dimension_less"/>
				<variable name="pAI" initial_value="8.77325391245903E-4" units="dimension_less"/>
				<variable name="pU" initial_value="0.17246483915629204" units="dimension_less"/>
				<variable name="pUCa" initial_value="6.098246017787626E-5" units="dimension_less"/>
				<variable name="pC" initial_value="0.4250747299372254" units="dimension_less"/>
				<variable name="gate" initial_value="0.9985266538252986" units="dimension_less"/>
				<parameter name="CaDiadic" initial_value="-2.0316135947262994E-7"
					units="dimension_less"/>
			</ICaL>
			<ICaT name="ICaT" initial_value="-0.10291968917010137" units="pA"
				className="org.simBio.bio.matsuoka_et_al_2003.current.cf.ICaT">
				<link name="Vm" initial_value="../Vm" units="mV"/>
				<link name="constantFieldNa" initial_value="../constantFieldNa" units="mM"/>
				<link name="constantFieldK" initial_value="../constantFieldK" units="mM"/>
				<link name="constantFieldCa" initial_value="../constantFieldCa" units="mM"/>
				<link name="current" initial_value="../current"/>
				<link name="currentNa" initial_value="../currentNa"/>
				<link name="currentK" initial_value="../currentK"/>
				<link name="currentCa" initial_value="../currentCa"/>
				<parameter name="permeabilityCa" initial_value="612.0" units="pA/mM"/>
				<variable name="activation" initial_value="1.6882718240109127E-5"
					units="dimension_less"/>
				<variable name="inactivation" initial_value="0.8585352091865849"
					units="dimension_less"/>
			</ICaT>
			<IK1 name="IK1" initial_value="127.44367224523438" units="pA"
				className="org.simBio.bio.matsuoka_et_al_2003.current.potassium.IK1">
				<KoDependency name="permeabilityK" initial_value="151.536" units="pA/mV"
					className="org.simBio.bio.matsuoka_et_al_2003.function.KoDependency">
					<parameter name="amplitude" initial_value="1.148"/>
					<link name="Cm" initial_value="../../membrane capacitance"/>
					<parameter name="constant" initial_value="5.4" units="mM"/>
					<parameter name="power" initial_value="0.4" units="dimension_less"/>
					<link name="Ko" initial_value="../../../K"/>
				</KoDependency>
				<rateConstantK name="alfa" initial_value="0.19230390990138668" units="/ms"
					className="org.simBio.bio.matsuoka_et_al_2003.function.RateConstantK">
					<parameter name="c1" initial_value="1.0" units="/ms"/>
					<parameter name="c2" initial_value="8000.0" units="dimension_less"/>
					<parameter name="c3" initial_value="-97.0" units="dimension_less"/>
					<parameter name="c4" initial_value="8.5" units="dimension_less"/>
					<parameter name="c5" initial_value="7.0" units="dimension_less"/>
					<parameter name="c6" initial_value="-97.0" units="dimension_less"/>
					<parameter name="c7" initial_value="300.0" units="dimension_less"/>
					<link name="Vm" initial_value="../../Vm"/>
					<link name="reversalPotential" initial_value="../../K reversal potential"/>
				</rateConstantK>
				<link name="Vm" initial_value="../Vm" units="mV"/>
				<link name="reversalPotential" initial_value="../K reversal potential" units="mV"/>
				<link name="current" initial_value="../current"/>
				<link name="currentNa" initial_value="../currentNa"/>
				<link name="currentK" initial_value="../currentK"/>
				<link name="currentCa" initial_value="../currentCa"/>
				<variable name="gate" initial_value="0.6080573900752752"/>
			</IK1>
			<IKr name="IKr" initial_value="0.14646989400483937" units="pA"
				className="org.simBio.bio.matsuoka_et_al_2003.current.potassium.IKr">
				<KoDependency name="permeabilityK" initial_value="1.14048" units="pA/mV">
					<parameter name="amplitude" initial_value="0.00864"/>
					<link name="Cm" initial_value="../../membrane capacitance"/>
					<parameter name="constant" initial_value="5.4" units="mM"/>
					<parameter name="power" initial_value="0.2" units="dimension_less"/>
					<link name="Ko" initial_value="../../../K"/>
				</KoDependency>
				<link name="Vm" initial_value="../Vm" units="mV"/>
				<link name="reversalPotential" initial_value="../K reversal potential" units="mV"/>
				<link name="current" initial_value="../current"/>
				<link name="currentNa" initial_value="../currentNa"/>
				<link name="currentK" initial_value="../currentK"/>
				<link name="currentCa" initial_value="../currentCa"/>
				<variable name="gate1" initial_value="0.0018339931180983765"/>
				<variable name="gate2" initial_value="0.20443083454225305"/>
				<variable name="gate3" initial_value="0.967887666264921"/>
			</IKr>
			<IKs name="IKs" initial_value="-0.15815960451254626" units="pA"
				className="org.simBio.bio.matsuoka_et_al_2003.current.potassium.IKs">
				<link name="Vm" initial_value="../Vm" units="mV"/>
				<link name="Ca" initial_value="../Ca" units="mM"/>
				<link name="constantFieldNa" initial_value="../constantFieldNa" units="mM"/>
				<link name="constantFieldK" initial_value="../constantFieldK" units="mM"/>
				<link name="constantFieldCa" initial_value="../constantFieldCa" units="mM"/>
				<link name="current" initial_value="../current"/>
				<link name="currentNa" initial_value="../currentNa"/>
				<link name="currentK" initial_value="../currentK"/>
				<link name="currentCa" initial_value="../currentCa"/>
				<parameter name="permeabilityK" initial_value="5.04" units="pA/mM"/>
				<parameter name="relativePNa" initial_value="0.04" units="pNa/pK"/>
				<variable name="gate1" initial_value="0.09738789658609195"/>
				<variable name="gate2" initial_value="0.09745345578743213"/>
			</IKs>
			<Ito name="Ito" initial_value="-6.820042716144267E-10" units="pA"
				className="org.simBio.bio.matsuoka_et_al_2003.current.cf.Ito">
				<link name="Vm" initial_value="../Vm" units="mV"/>
				<link name="constantFieldNa" initial_value="../constantFieldNa" units="mM"/>
				<link name="constantFieldK" initial_value="../constantFieldK" units="mM"/>
				<link name="constantFieldCa" initial_value="../constantFieldCa" units="mM"/>
				<link name="current" initial_value="../current"/>
				<link name="currentNa" initial_value="../currentNa"/>
				<link name="currentK" initial_value="../currentK"/>
				<link name="currentCa" initial_value="../currentCa"/>
				<parameter name="permeabilityK" initial_value="0.033" units="pA/mM"/>
				<parameter name="relativeP" initial_value="0.09" units="pNa/pK"/>
				<variable name="gate1" initial_value="7.956883250874798E-4"/>
				<variable name="gate2" initial_value="0.9999125083105881"/>
			</Ito>
			<INaK name="INaK" initial_value="74.71426141894656"
				className="org.simBio.bio.matsuoka_et_al_2003.current.carrier.INaK">
				<variable name="ATPconsumption" initial_value="10116.563644731443" units="mM"/>
				<parameter name="ATPconsumingRate" initial_value="7.025391412871935" units="mM/min"/>
				<link name="t0" initial_value="/elapsedTime" units="ms"/>
				<variable name="gate" initial_value="0.5910747147428818"/>
				<parameter name="amplitude" initial_value="21.0" units="pA/pF"/>
				<parameter name="stoichiometryNa" initial_value="3.0" units="pA/mM"/>
				<parameter name="stoichiometryK" initial_value="-2.0" units="pA/mM"/>
				<link name="Vm" initial_value="../Vm" units="mV"/>
				<link name="Cm" initial_value="../membrane capacitance"/>
				<link name="ATP" initial_value="../ATP" units="mM"/>
				<link name="Vi" initial_value="../volume"/>
				<link name="Nai" initial_value="../Na" units="mM"/>
				<link name="Nao" initial_value="../../Na" units="mM"/>
				<link name="Ki" initial_value="../K" units="mM"/>
				<link name="Ko" initial_value="../../K" units="mM"/>
				<link name="current" initial_value="../current"/>
				<link name="currentNa" initial_value="../currentNa"/>
				<link name="currentK" initial_value="../currentK"/>
				<link name="currentCa" initial_value="../currentCa"/>
				<link name="R" initial_value="/Gas constant"/>
				<link name="T" initial_value="/absolute temperature" units="K"/>
				<link name="F" initial_value="/Faraday constant" units="Coulomb/mM"/>
			</INaK>
			<INaCa name="INaCa" initial_value="-7.956027712683003"
				className="org.simBio.bio.matsuoka_et_al_2003.current.carrier.INaCa">
				<variable name="gate" initial_value="0.9891789193465331"/>
				<parameter name="amplitude" initial_value="6.81" units="pA/pF"/>
				<parameter name="stoichiometryNa" initial_value="3.0" units="pA/mM"/>
				<parameter name="stoichiometryCa" initial_value="-2.0" units="pA/mM"/>
				<link name="Vm" initial_value="../Vm" units="mV"/>
				<link name="Cm" initial_value="../membrane capacitance"/>
				<link name="Nai" initial_value="../Na" units="mM"/>
				<link name="Nao" initial_value="../../Na" units="mM"/>
				<link name="Cai" initial_value="../Ca" units="mM"/>
				<link name="Cao" initial_value="../../Ca" units="mM"/>
				<link name="current" initial_value="../current"/>
				<link name="currentNa" initial_value="../currentNa"/>
				<link name="currentK" initial_value="../currentK"/>
				<link name="currentCa" initial_value="../currentCa"/>
				<link name="R" initial_value="/Gas constant"/>
				<link name="T" initial_value="/absolute temperature" units="K"/>
				<link name="F" initial_value="/Faraday constant" units="Coulomb/mM"/>
			</INaCa>
			<ILCCa name="ILCCa" initial_value="-1.8511329785440394E-4" units="pA"
				className="org.simBio.bio.matsuoka_et_al_2003.current.cf.ILCCa">
				<link name="Cai" initial_value="../Ca" units="mV"/>
				<link name="constantFieldNa" initial_value="../constantFieldNa" units="mM"/>
				<link name="constantFieldK" initial_value="../constantFieldK" units="mM"/>
				<link name="constantFieldCa" initial_value="../constantFieldCa" units="mM"/>
				<link name="current" initial_value="../current"/>
				<link name="currentNa" initial_value="../currentNa"/>
				<link name="currentK" initial_value="../currentK"/>
				<link name="currentCa" initial_value="../currentCa"/>
				<parameter name="permeabilityNa" initial_value="0.11" units="pA/mM"/>
				<parameter name="permeabilityK" initial_value="0.11" units="pA/mM"/>
			</ILCCa>
			<IKATP name="IKATP" initial_value="0.04871732529514947" units="pA"
				className="org.simBio.bio.matsuoka_et_al_2003.current.potassium.IKATP">
				<KoDependency name="permeabilityK" initial_value="82.52798549395386" units="pA/mV">
					<parameter name="amplitude" initial_value="0.0236"/>
					<parameter name="Cm" initial_value="2333.0"/>
					<parameter name="constant" initial_value="1.0" units="mM"/>
					<parameter name="power" initial_value="0.24" units="dimension_less"/>
					<link name="Ko" initial_value="../../../K"/>
				</KoDependency>
				<link name="Vm" initial_value="../Vm" units="mV"/>
				<link name="ATPi" initial_value="../ATP" units="mM"/>
				<link name="reversalPotential" initial_value="../K reversal potential" units="mV"/>
				<link name="current" initial_value="../current"/>
				<link name="currentNa" initial_value="../currentNa"/>
				<link name="currentK" initial_value="../currentK"/>
				<link name="currentCa" initial_value="../currentCa"/>
			</IKATP>
			<IKpl name="IKpl" initial_value="1.7302887312358268E-5" units="pA"
				className="org.simBio.bio.matsuoka_et_al_2003.current.cf.IKpl">
				<KoDependency name="GK" initial_value="1.1E-4" units="pA/mV">
					<parameter name="amplitude" initial_value="1.1E-4"/>
					<parameter name="Cm" initial_value="1.0"/>
					<parameter name="constant" initial_value="5.4" units="mM"/>
					<parameter name="power" initial_value="0.16" units="dimension_less"/>
					<link name="Ko" initial_value="../../../K"/>
				</KoDependency>
				<link name="Vm" initial_value="../Vm" units="mV"/>
				<link name="constantFieldNa" initial_value="../constantFieldNa" units="mM"/>
				<link name="constantFieldK" initial_value="../constantFieldK" units="mM"/>
				<link name="constantFieldCa" initial_value="../constantFieldCa" units="mM"/>
				<link name="current" initial_value="../current"/>
				<link name="currentNa" initial_value="../currentNa"/>
				<link name="currentK" initial_value="../currentK"/>
				<link name="currentCa" initial_value="../currentCa"/>
			</IKpl>
			<backGroundCurrent name="IbNSC" initial_value="-180.2470119140338"
				className="org.simBio.bio.matsuoka_et_al_2003.current.cf.CfChannel">
				<parameter name="permeabilityNa" initial_value="0.385" units="pA/mM"/>
				<parameter name="permeabilityK" initial_value="0.154" units="pA/mM"/>
				<link name="constantFieldNa" initial_value="../constantFieldNa" units="mM"/>
				<link name="constantFieldK" initial_value="../constantFieldK" units="mM"/>
				<link name="constantFieldCa" initial_value="../constantFieldCa" units="mM"/>
				<link name="current" initial_value="../current"/>
				<link name="currentNa" initial_value="../currentNa"/>
				<link name="currentK" initial_value="../currentK"/>
				<link name="currentCa" initial_value="../currentCa"/>
			</backGroundCurrent>
			<backGroundCurrent name="ICab" initial_value="-0.46410614239868153">
				<parameter name="permeabilityCa" initial_value="0.04"/>
				<link name="constantFieldNa" initial_value="../constantFieldNa" units="mM"/>
				<link name="constantFieldK" initial_value="../constantFieldK" units="mM"/>
				<link name="constantFieldCa" initial_value="../constantFieldCa" units="mM"/>
				<link name="current" initial_value="../current"/>
				<link name="currentNa" initial_value="../currentNa"/>
				<link name="currentK" initial_value="../currentK"/>
				<link name="currentCa" initial_value="../currentCa"/>
			</backGroundCurrent>
			<compartment name="SRrel" initial_value="0.0">
				<volume name="volume" initial_value="160.0" units="um^3"
					className="org.simBio.bio.matsuoka_et_al_2003.function.Volume">
					<link name="total" initial_value="../../volume" units="um^3"/>
					<parameter name="ratio" initial_value="0.02" units="/cell volume"/>
				</volume>
				<parameter name="Ca" initial_value="2.15918698652375"/>
				<variable name="CaTotal" initial_value="9.455741736977666"/>
				<analyticCaBuffer name="calsequestrin" initial_value="0.0">
					<link name="Ca" initial_value="../Ca" units="mM"/>
					<link name="CaTotal" initial_value="../CaTotal" units="mM"/>
					<parameter name="Km" initial_value="0.8"/>
					<parameter name="total" initial_value="10.0"/>
				</analyticCaBuffer>
				<IRyR name="IRyR" initial_value="45.93613247899165"
					className="org.simBio.bio.matsuoka_et_al_2003.current.channel.IRyR">
					<link name="Cai" initial_value="../../Ca" units="mM"/>
					<link name="Cao" initial_value="../Ca" units="mM"/>
					<link name="CaDiadic" initial_value="../../ICaL/CaDiadic" units="mM"/>
					<link name="current" initial_value="/dummy"/>
					<link name="currentNa" initial_value="/dummy"/>
					<link name="currentK" initial_value="/dummy"/>
					<link name="currentCa" initial_value="../currentCa"/>
					<parameter name="permeabilityCa" initial_value="62000.0" units="pA/mM"/>
					<parameter name="diadicFactor" initial_value="-150.0"/>
					<variable name="close" initial_value="0.19135178123107768"/>
					<variable name="open" initial_value="3.4314360001543243E-4"/>
				</IRyR>
				<current name="currentCa" initial_value="45.93613247899165" units="pA"
					className="org.simBio.bio.matsuoka_et_al_2003.function.Current">
					<link name="in" initial_value="../CaTotal" units="mM"/>
					<link name="out" initial_value="../../CaTotal" units="mM"/>
					<link name="Vi" initial_value="../volume"/>
					<link name="Vo" initial_value="../../volume"/>
					<link name="F" initial_value="/Faraday constant"/>
					<parameter name="valence" initial_value="2.0" units="dimension_less"/>
				</current>
			</compartment>
			<compartment name="SRup" initial_value="0.0">
				<volume name="volume" initial_value="400.0" units="um^3">
					<link name="total" initial_value="../../volume" units="um^3"/>
					<parameter name="ratio" initial_value="0.05" units="/cell volume"/>
				</volume>
				<variable name="Ca" initial_value="2.611712901567567"/>
				<ICaPump name="ISRCA" initial_value="-1240.9615539525548"
					className="org.simBio.bio.matsuoka_et_al_2003.current.carrier.ICaPump">
					<link name="Vi" initial_value="../../volume"/>
					<link name="F" initial_value="/Faraday constant"/>
					<parameter name="stoichiometryCa" initial_value="1.0" units="pA/mM"/>
					<link name="Cai" initial_value="../../Ca" units="mM"/>
					<link name="Cao" initial_value="../Ca" units="mM"/>
					<link name="ATP" initial_value="../../ATP" units="mM"/>
					<link name="current" initial_value="/dummy"/>
					<link name="currentNa" initial_value="/dummy"/>
					<link name="currentK" initial_value="/dummy"/>
					<link name="currentCa" initial_value="../currentCa"/>
					<parameter name="amplitude" initial_value="162500.0"/>
					<variable name="gate" initial_value="0.46108441538480216"/>
					<variable name="ATPconsumption" initial_value="59765.28776421412" units="mM"/>
					<parameter name="ATPconsumingRate" initial_value="41.503672016655266"
						units="mM/min"/>
					<link name="t0" initial_value="/elapsedTime" units="ms"/>
				</ICaPump>
				<diffusion name="leak" initial_value="1198.7678296566182"
					className="org.simBio.bio.matsuoka_et_al_2003.current.Diffusion">
					<link name="Cai" initial_value="../../Ca" units="mM"/>
					<link name="Cao" initial_value="../Ca" units="mM"/>
					<link name="current" initial_value="/dummy"/>
					<link name="currentNa" initial_value="/dummy"/>
					<link name="currentK" initial_value="/dummy"/>
					<link name="currentCa" initial_value="../currentCa"/>
					<parameter name="permeabilityCa" initial_value="459.0" units="pA/mM"/>
				</diffusion>
				<current name="currentCa" initial_value="-42.19372429593659" units="pA">
					<link name="in" initial_value="../Ca" units="mM"/>
					<link name="out" initial_value="../../CaTotal" units="mM"/>
					<link name="Vi" initial_value="../volume"/>
					<link name="Vo" initial_value="../../volume"/>
					<link name="F" initial_value="/Faraday constant"/>
					<parameter name="valence" initial_value="2.0" units="dimension_less"/>
				</current>
			</compartment>
			<compartment name="separator" initial_value="0.0">
				<diffusion name="transfer" initial_value="174.6750446147595">
					<link name="Cai" initial_value="../../SRrel/Ca" units="mM"/>
					<link name="Cao" initial_value="../../SRup/Ca" units="mM"/>
					<link name="current" initial_value="/dummy"/>
					<link name="currentNa" initial_value="/dummy"/>
					<link name="currentK" initial_value="/dummy"/>
					<link name="currentCa" initial_value="../currentCa"/>
					<parameter name="permeabilityCa" initial_value="386.0" units="pA/mM"/>
				</diffusion>
				<current name="currentCa" initial_value="174.6750446147595" units="pA">
					<link name="in" initial_value="../../SRup/Ca" units="mM"/>
					<link name="out" initial_value="../../SRrel/CaTotal" units="mM"/>
					<link name="Vi" initial_value="../../SRup/volume"/>
					<link name="Vo" initial_value="../../SRrel/volume"/>
					<link name="F" initial_value="/Faraday constant"/>
					<parameter name="valence" initial_value="2.0" units="dimension_less"/>
				</current>
			</compartment>
			<charge name="current" initial_value="0.32268106288078513" units="pA"
				className="org.simBio.bio.matsuoka_et_al_2003.function.Charge">
				<link name="Vm" initial_value="../Vm" units="mV"/>
				<link name="Cm" initial_value="../membrane capacitance"/>
			</charge>
			<current name="currentNa" initial_value="6.608136721904856" units="pA">
				<link name="in" initial_value="../Na" units="mM"/>
				<link name="out" initial_value="/dummy" units="mM"/>
				<link name="Vi" initial_value="../volume"/>
				<link name="Vo" initial_value="../../volume"/>
				<link name="F" initial_value="/Faraday constant"/>
				<parameter name="valence" initial_value="1.0" units="dimension_less"/>
			</current>
			<current name="currentK" initial_value="-21.604302682351964" units="pA">
				<link name="in" initial_value="../K" units="mM"/>
				<link name="out" initial_value="/dummy" units="mM"/>
				<link name="Vi" initial_value="../volume"/>
				<link name="Vo" initial_value="../../volume"/>
				<link name="F" initial_value="/Faraday constant"/>
				<parameter name="valence" initial_value="1.0" units="dimension_less"/>
			</current>
			<current name="currentCa" initial_value="15.31884702332791" units="pA">
				<link name="in" initial_value="../CaTotal" units="mM"/>
				<link name="out" initial_value="/dummy" units="mM"/>
				<link name="Vi" initial_value="../volume"/>
				<link name="Vo" initial_value="../../volume"/>
				<link name="F" initial_value="/Faraday constant"/>
				<parameter name="valence" initial_value="2.0" units="dimension_less"/>
			</current>
		</compartment>
		<gapjunction name="gap junction 10-11" initial_value="0.0" units="pA"
			className="org.simBio.bio.oka_et_al_2006.structure.GapJunctionK">
			<parameter name="conductance" initial_value="2.2E3" units="nS"/>
			<link name="Vm1" initial_value="../cell 10/Vm" units="mV"/>
			<link name="Cm1" initial_value="../cell 10/membrane capacitance" units="pF"/>
			<link name="Ki1" initial_value="../cell 10/K" units="mM"/>
			<link name="volume1" initial_value="../cell 10/volume" units=""/>
			<link name="Vm2" initial_value="../cell 11/Vm" units="mV"/>
			<link name="Cm2" initial_value="../cell 11/membrane capacitance" units="pF"/>
			<link name="Ki2" initial_value="../cell 11/K" units="mM"/>
			<link name="volume2" initial_value="../cell 11/volume" units=""/>
			<link name="F" initial_value="/Faraday constant"/>
			<parameter name="z" initial_value="1"/>
		</gapjunction>
		<compartment name="cell 11" initial_value="0.0">
			<VmaxTime name="VmaxTime" initial_value="0" units="ms"
				className="org.simBio.sim.analyzer.measure.VmaxTime">
				<link name="Itotal" initial_value="../current"/>
				<link name="Cm" initial_value="../membrane capacitance"/>
				<parameter name="Vmax" initial_value="0.0" units="V/s"/>
				<parameter name="interval" initial_value="0.0" units="ms"/>
				<parameter name="onset" initial_value="0.0" units="ms"/>
			</VmaxTime>
			<parameter name="volume" initial_value="8000.0" units="um^3"/>
			<parameter name="membrane capacitance" initial_value="132.0" units="pF"/>
			<variable name="Vm" initial_value="-85.95752434460744" units="mV"/>
			<variable name="Na" initial_value="4.925761439682025" units="mM"/>
			<variable name="K" initial_value="143.1837333000449" units="mM"/>
			<parameter name="Ca" initial_value="1.839085350472877E-5" units="mM"/>
			<variable name="CaTotal" initial_value="4.0180173572968586E-4" units="mM"/>
			<variable name="ATP" initial_value="4.657102729020499" units="mM"/>
			<ATPsynthesis name="ATP synthesis" initial_value="0.0010286918207474027"
				className="org.simBio.bio.matsuoka_et_al_2003.complex.ATPsynthesis">
				<link name="ATP" initial_value="../ATP" units="mM"/>
				<parameter name="totalAdenosine" initial_value="5.0" units="mM"/>
				<parameter name="maxProducingRate" initial_value="0.0030" units="/ms"/>
			</ATPsynthesis>
			<analyticCaBuffer name="calmodulin" initial_value="0.0"
				className="org.simBio.bio.matsuoka_et_al_2003.molecule.buffer.Ca.Analytic_RK">
				<link name="CaTotal" initial_value="../CaTotal" units="mM"/>
				<link name="Ca" initial_value="../Ca" units="mM"/>
				<parameter name="Km" initial_value="0.00238" units="mM"/>
				<parameter name="total" initial_value="0.05" units="mM"/>
			</analyticCaBuffer>
			<NLcrossBridge name="crossBridge" initial_value="0.0"
				className="org.simBio.bio.matsuoka_et_al_2003.molecule.enzyme.IsotonicContraction">
				<link name="troponin" initial_value="../troponin"/>
				<parameter name="halfsarcomerelength" initial_value="0.9623799975411884" units="um"/>
				<parameter name="forceCB" initial_value="1.525854709720281" units="mN/mm^2"/>
				<parameter name="forceExt" initial_value="0.0" units="mN/mm^2"/>
				<variable name="InextensibleLength" initial_value="0.9573749975411884" units="um"/>
				<parameter name="h" initial_value="0.0050" units="um"/>
			</NLcrossBridge>
			<NLtroponin name="troponin" initial_value="0.0"
				className="org.simBio.bio.matsuoka_et_al_2003.molecule.buffer.Ca.TroponinNL_RK">
				<link name="ATP" initial_value="../ATP" units="mM"/>
				<link name="Ca" initial_value="../Ca" units="mM"/>
				<link name="CaTotal" initial_value="../CaTotal" units="mM"/>
				<link name="crossBridge" initial_value="../crossBridge" units="mM"/>
				<parameter name="total" initial_value="0.07" units="mM"/>
				<parameter name="Km_ATP" initial_value="0.1" units="mM"/>
				<variable name="TCa" initial_value="0.02490898775497523"/>
				<variable name="TCaCB" initial_value="0.001990153835322864"/>
				<variable name="TCB" initial_value="4.2941813853474524E-4"/>
				<parameter name="free" initial_value="0.9726714373005023" units="mM"/>
				<variable name="ATPconsumption" initial_value="28086.00086653724" units="mM"/>
				<parameter name="ATPconsumingRate" initial_value="19.50416724877177" units="mM/min"/>
				<link name="t0" initial_value="/elapsedTime" units="ms"/>
			</NLtroponin>
			<reversalPotential name="K reversal potential" initial_value="-87.55744257800397"
				units="mV" className="org.simBio.bio.matsuoka_et_al_2003.function.ReversalPotential">
				<link name="in" initial_value="../K" units="mM"/>
				<link name="out" initial_value="../../K" units="mM"/>
				<link name="R" initial_value="/Gas constant"/>
				<link name="T" initial_value="/absolute temperature" units="K"/>
				<link name="F" initial_value="/Faraday constant" units="Coulomb/mM"/>
				<parameter name="valence" initial_value="1.0" units="dimension_less"/>
			</reversalPotential>
			<constantField name="constantFieldNa" initial_value="-468.6213009816883" units="mM"
				className="org.simBio.bio.matsuoka_et_al_2003.function.ConstantField">
				<link name="Vm" initial_value="../Vm" units="mV"/>
				<link name="in" initial_value="../Na" units="mM"/>
				<link name="out" initial_value="../../Na" units="mM"/>
				<link name="R" initial_value="/Gas constant"/>
				<link name="T" initial_value="/absolute temperature" units="K"/>
				<link name="F" initial_value="/Faraday constant" units="Coulomb/mM"/>
				<parameter name="valence" initial_value="1.0" units="dimension_less"/>
			</constantField>
			<constantField name="constantFieldK" initial_value="1.118110155300073" units="mM">
				<link name="Vm" initial_value="../Vm" units="mV"/>
				<link name="in" initial_value="../K" units="mM"/>
				<link name="out" initial_value="../../K" units="mM"/>
				<link name="R" initial_value="/Gas constant"/>
				<link name="T" initial_value="/absolute temperature" units="K"/>
				<link name="F" initial_value="/Faraday constant" units="Coulomb/mM"/>
				<parameter name="valence" initial_value="1.0" units="dimension_less"/>
			</constantField>
			<constantField name="constantFieldCa" initial_value="-11.602653559967038" units="mM">
				<link name="Vm" initial_value="../Vm" units="mV"/>
				<link name="in" initial_value="../Ca" units="mM"/>
				<link name="out" initial_value="../../Ca" units="mM"/>
				<link name="R" initial_value="/Gas constant"/>
				<link name="T" initial_value="/absolute temperature" units="K"/>
				<link name="F" initial_value="/Faraday constant" units="Coulomb/mM"/>
				<parameter name="valence" initial_value="2.0" units="dimension_less"/>
			</constantField>
			<INa name="INa" initial_value="-13.075845733585334" units="pA"
				className="org.simBio.bio.matsuoka_et_al_2003.current.cf.INa">
				<link name="Vm" initial_value="../Vm" units="mV"/>
				<link name="constantFieldNa" initial_value="../constantFieldNa" units="mM"/>
				<link name="constantFieldK" initial_value="../constantFieldK" units="mM"/>
				<link name="constantFieldCa" initial_value="../constantFieldCa" units="mM"/>
				<link name="current" initial_value="../current"/>
				<link name="currentNa" initial_value="../currentNa"/>
				<link name="currentK" initial_value="../currentK"/>
				<link name="currentCa" initial_value="../currentCa"/>
				<parameter name="permeabilityNa" initial_value="2860.0" units="pA/mM"/>
				<parameter name="rerativePK" initial_value="0.1" units="pK/pNa"/>
				<variable name="pRP" initial_value="0.3556412697995689" units="dimension_less"/>
				<variable name="pAP" initial_value="1.779648367445368E-5" units="dimension_less"/>
				<variable name="pAI" initial_value="0.40285968661346977" units="dimension_less"/>
				<variable name="gate" initial_value="0.5861887862983165" units="dimension_less"/>
			</INa>
			<ICaL name="ICaL" initial_value="-0.026201213124116756" units="pA"
				className="org.simBio.bio.matsuoka_et_al_2003.current.cf.ICaL">
				<link name="Vm" initial_value="../Vm" units="mV"/>
				<link name="Cai" initial_value="../Ca" units="mM"/>
				<link name="ATP" initial_value="../ATP" units="mM"/>
				<link name="constantFieldNa" initial_value="../constantFieldNa" units="mM"/>
				<link name="constantFieldK" initial_value="../constantFieldK" units="mM"/>
				<link name="constantFieldCa" initial_value="../constantFieldCa" units="mM"/>
				<link name="current" initial_value="../current"/>
				<link name="currentNa" initial_value="../currentNa"/>
				<link name="currentK" initial_value="../currentK"/>
				<link name="currentCa" initial_value="../currentCa"/>
				<parameter name="permeabilityCa" initial_value="8712.0" units="pA/mM"/>
				<variable name="pRP" initial_value="0.9968480629364956" units="dimension_less"/>
				<variable name="pAP" initial_value="1.5445004166497696E-6" units="dimension_less"/>
				<variable name="pAI" initial_value="8.77325391245903E-4" units="dimension_less"/>
				<variable name="pU" initial_value="0.17246483915629204" units="dimension_less"/>
				<variable name="pUCa" initial_value="6.098246017787626E-5" units="dimension_less"/>
				<variable name="pC" initial_value="0.4250747299372254" units="dimension_less"/>
				<variable name="gate" initial_value="0.9985266538252986" units="dimension_less"/>
				<parameter name="CaDiadic" initial_value="-2.0316135947262994E-7"
					units="dimension_less"/>
			</ICaL>
			<ICaT name="ICaT" initial_value="-0.10291968917010137" units="pA"
				className="org.simBio.bio.matsuoka_et_al_2003.current.cf.ICaT">
				<link name="Vm" initial_value="../Vm" units="mV"/>
				<link name="constantFieldNa" initial_value="../constantFieldNa" units="mM"/>
				<link name="constantFieldK" initial_value="../constantFieldK" units="mM"/>
				<link name="constantFieldCa" initial_value="../constantFieldCa" units="mM"/>
				<link name="current" initial_value="../current"/>
				<link name="currentNa" initial_value="../currentNa"/>
				<link name="currentK" initial_value="../currentK"/>
				<link name="currentCa" initial_value="../currentCa"/>
				<parameter name="permeabilityCa" initial_value="612.0" units="pA/mM"/>
				<variable name="activation" initial_value="1.6882718240109127E-5"
					units="dimension_less"/>
				<variable name="inactivation" initial_value="0.8585352091865849"
					units="dimension_less"/>
			</ICaT>
			<IK1 name="IK1" initial_value="127.44367224523438" units="pA"
				className="org.simBio.bio.matsuoka_et_al_2003.current.potassium.IK1">
				<KoDependency name="permeabilityK" initial_value="151.536" units="pA/mV"
					className="org.simBio.bio.matsuoka_et_al_2003.function.KoDependency">
					<parameter name="amplitude" initial_value="1.148"/>
					<link name="Cm" initial_value="../../membrane capacitance"/>
					<parameter name="constant" initial_value="5.4" units="mM"/>
					<parameter name="power" initial_value="0.4" units="dimension_less"/>
					<link name="Ko" initial_value="../../../K"/>
				</KoDependency>
				<rateConstantK name="alfa" initial_value="0.19230390990138668" units="/ms"
					className="org.simBio.bio.matsuoka_et_al_2003.function.RateConstantK">
					<parameter name="c1" initial_value="1.0" units="/ms"/>
					<parameter name="c2" initial_value="8000.0" units="dimension_less"/>
					<parameter name="c3" initial_value="-97.0" units="dimension_less"/>
					<parameter name="c4" initial_value="8.5" units="dimension_less"/>
					<parameter name="c5" initial_value="7.0" units="dimension_less"/>
					<parameter name="c6" initial_value="-97.0" units="dimension_less"/>
					<parameter name="c7" initial_value="300.0" units="dimension_less"/>
					<link name="Vm" initial_value="../../Vm"/>
					<link name="reversalPotential" initial_value="../../K reversal potential"/>
				</rateConstantK>
				<link name="Vm" initial_value="../Vm" units="mV"/>
				<link name="reversalPotential" initial_value="../K reversal potential" units="mV"/>
				<link name="current" initial_value="../current"/>
				<link name="currentNa" initial_value="../currentNa"/>
				<link name="currentK" initial_value="../currentK"/>
				<link name="currentCa" initial_value="../currentCa"/>
				<variable name="gate" initial_value="0.6080573900752752"/>
			</IK1>
			<IKr name="IKr" initial_value="0.14646989400483937" units="pA"
				className="org.simBio.bio.matsuoka_et_al_2003.current.potassium.IKr">
				<KoDependency name="permeabilityK" initial_value="1.14048" units="pA/mV">
					<parameter name="amplitude" initial_value="0.00864"/>
					<link name="Cm" initial_value="../../membrane capacitance"/>
					<parameter name="constant" initial_value="5.4" units="mM"/>
					<parameter name="power" initial_value="0.2" units="dimension_less"/>
					<link name="Ko" initial_value="../../../K"/>
				</KoDependency>
				<link name="Vm" initial_value="../Vm" units="mV"/>
				<link name="reversalPotential" initial_value="../K reversal potential" units="mV"/>
				<link name="current" initial_value="../current"/>
				<link name="currentNa" initial_value="../currentNa"/>
				<link name="currentK" initial_value="../currentK"/>
				<link name="currentCa" initial_value="../currentCa"/>
				<variable name="gate1" initial_value="0.0018339931180983765"/>
				<variable name="gate2" initial_value="0.20443083454225305"/>
				<variable name="gate3" initial_value="0.967887666264921"/>
			</IKr>
			<IKs name="IKs" initial_value="-0.15815960451254626" units="pA"
				className="org.simBio.bio.matsuoka_et_al_2003.current.potassium.IKs">
				<link name="Vm" initial_value="../Vm" units="mV"/>
				<link name="Ca" initial_value="../Ca" units="mM"/>
				<link name="constantFieldNa" initial_value="../constantFieldNa" units="mM"/>
				<link name="constantFieldK" initial_value="../constantFieldK" units="mM"/>
				<link name="constantFieldCa" initial_value="../constantFieldCa" units="mM"/>
				<link name="current" initial_value="../current"/>
				<link name="currentNa" initial_value="../currentNa"/>
				<link name="currentK" initial_value="../currentK"/>
				<link name="currentCa" initial_value="../currentCa"/>
				<parameter name="permeabilityK" initial_value="5.04" units="pA/mM"/>
				<parameter name="relativePNa" initial_value="0.04" units="pNa/pK"/>
				<variable name="gate1" initial_value="0.09738789658609195"/>
				<variable name="gate2" initial_value="0.09745345578743213"/>
			</IKs>
			<Ito name="Ito" initial_value="-6.820042716144267E-10" units="pA"
				className="org.simBio.bio.matsuoka_et_al_2003.current.cf.Ito">
				<link name="Vm" initial_value="../Vm" units="mV"/>
				<link name="constantFieldNa" initial_value="../constantFieldNa" units="mM"/>
				<link name="constantFieldK" initial_value="../constantFieldK" units="mM"/>
				<link name="constantFieldCa" initial_value="../constantFieldCa" units="mM"/>
				<link name="current" initial_value="../current"/>
				<link name="currentNa" initial_value="../currentNa"/>
				<link name="currentK" initial_value="../currentK"/>
				<link name="currentCa" initial_value="../currentCa"/>
				<parameter name="permeabilityK" initial_value="0.033" units="pA/mM"/>
				<parameter name="relativeP" initial_value="0.09" units="pNa/pK"/>
				<variable name="gate1" initial_value="7.956883250874798E-4"/>
				<variable name="gate2" initial_value="0.9999125083105881"/>
			</Ito>
			<INaK name="INaK" initial_value="74.71426141894656"
				className="org.simBio.bio.matsuoka_et_al_2003.current.carrier.INaK">
				<variable name="ATPconsumption" initial_value="10116.563644731443" units="mM"/>
				<parameter name="ATPconsumingRate" initial_value="7.025391412871935" units="mM/min"/>
				<link name="t0" initial_value="/elapsedTime" units="ms"/>
				<variable name="gate" initial_value="0.5910747147428818"/>
				<parameter name="amplitude" initial_value="21.0" units="pA/pF"/>
				<parameter name="stoichiometryNa" initial_value="3.0" units="pA/mM"/>
				<parameter name="stoichiometryK" initial_value="-2.0" units="pA/mM"/>
				<link name="Vm" initial_value="../Vm" units="mV"/>
				<link name="Cm" initial_value="../membrane capacitance"/>
				<link name="ATP" initial_value="../ATP" units="mM"/>
				<link name="Vi" initial_value="../volume"/>
				<link name="Nai" initial_value="../Na" units="mM"/>
				<link name="Nao" initial_value="../../Na" units="mM"/>
				<link name="Ki" initial_value="../K" units="mM"/>
				<link name="Ko" initial_value="../../K" units="mM"/>
				<link name="current" initial_value="../current"/>
				<link name="currentNa" initial_value="../currentNa"/>
				<link name="currentK" initial_value="../currentK"/>
				<link name="currentCa" initial_value="../currentCa"/>
				<link name="R" initial_value="/Gas constant"/>
				<link name="T" initial_value="/absolute temperature" units="K"/>
				<link name="F" initial_value="/Faraday constant" units="Coulomb/mM"/>
			</INaK>
			<INaCa name="INaCa" initial_value="-7.956027712683003"
				className="org.simBio.bio.matsuoka_et_al_2003.current.carrier.INaCa">
				<variable name="gate" initial_value="0.9891789193465331"/>
				<parameter name="amplitude" initial_value="6.81" units="pA/pF"/>
				<parameter name="stoichiometryNa" initial_value="3.0" units="pA/mM"/>
				<parameter name="stoichiometryCa" initial_value="-2.0" units="pA/mM"/>
				<link name="Vm" initial_value="../Vm" units="mV"/>
				<link name="Cm" initial_value="../membrane capacitance"/>
				<link name="Nai" initial_value="../Na" units="mM"/>
				<link name="Nao" initial_value="../../Na" units="mM"/>
				<link name="Cai" initial_value="../Ca" units="mM"/>
				<link name="Cao" initial_value="../../Ca" units="mM"/>
				<link name="current" initial_value="../current"/>
				<link name="currentNa" initial_value="../currentNa"/>
				<link name="currentK" initial_value="../currentK"/>
				<link name="currentCa" initial_value="../currentCa"/>
				<link name="R" initial_value="/Gas constant"/>
				<link name="T" initial_value="/absolute temperature" units="K"/>
				<link name="F" initial_value="/Faraday constant" units="Coulomb/mM"/>
			</INaCa>
			<ILCCa name="ILCCa" initial_value="-1.8511329785440394E-4" units="pA"
				className="org.simBio.bio.matsuoka_et_al_2003.current.cf.ILCCa">
				<link name="Cai" initial_value="../Ca" units="mV"/>
				<link name="constantFieldNa" initial_value="../constantFieldNa" units="mM"/>
				<link name="constantFieldK" initial_value="../constantFieldK" units="mM"/>
				<link name="constantFieldCa" initial_value="../constantFieldCa" units="mM"/>
				<link name="current" initial_value="../current"/>
				<link name="currentNa" initial_value="../currentNa"/>
				<link name="currentK" initial_value="../currentK"/>
				<link name="currentCa" initial_value="../currentCa"/>
				<parameter name="permeabilityNa" initial_value="0.11" units="pA/mM"/>
				<parameter name="permeabilityK" initial_value="0.11" units="pA/mM"/>
			</ILCCa>
			<IKATP name="IKATP" initial_value="0.04871732529514947" units="pA"
				className="org.simBio.bio.matsuoka_et_al_2003.current.potassium.IKATP">
				<KoDependency name="permeabilityK" initial_value="82.52798549395386" units="pA/mV">
					<parameter name="amplitude" initial_value="0.0236"/>
					<parameter name="Cm" initial_value="2333.0"/>
					<parameter name="constant" initial_value="1.0" units="mM"/>
					<parameter name="power" initial_value="0.24" units="dimension_less"/>
					<link name="Ko" initial_value="../../../K"/>
				</KoDependency>
				<link name="Vm" initial_value="../Vm" units="mV"/>
				<link name="ATPi" initial_value="../ATP" units="mM"/>
				<link name="reversalPotential" initial_value="../K reversal potential" units="mV"/>
				<link name="current" initial_value="../current"/>
				<link name="currentNa" initial_value="../currentNa"/>
				<link name="currentK" initial_value="../currentK"/>
				<link name="currentCa" initial_value="../currentCa"/>
			</IKATP>
			<IKpl name="IKpl" initial_value="1.7302887312358268E-5" units="pA"
				className="org.simBio.bio.matsuoka_et_al_2003.current.cf.IKpl">
				<KoDependency name="GK" initial_value="1.1E-4" units="pA/mV">
					<parameter name="amplitude" initial_value="1.1E-4"/>
					<parameter name="Cm" initial_value="1.0"/>
					<parameter name="constant" initial_value="5.4" units="mM"/>
					<parameter name="power" initial_value="0.16" units="dimension_less"/>
					<link name="Ko" initial_value="../../../K"/>
				</KoDependency>
				<link name="Vm" initial_value="../Vm" units="mV"/>
				<link name="constantFieldNa" initial_value="../constantFieldNa" units="mM"/>
				<link name="constantFieldK" initial_value="../constantFieldK" units="mM"/>
				<link name="constantFieldCa" initial_value="../constantFieldCa" units="mM"/>
				<link name="current" initial_value="../current"/>
				<link name="currentNa" initial_value="../currentNa"/>
				<link name="currentK" initial_value="../currentK"/>
				<link name="currentCa" initial_value="../currentCa"/>
			</IKpl>
			<backGroundCurrent name="IbNSC" initial_value="-180.2470119140338"
				className="org.simBio.bio.matsuoka_et_al_2003.current.cf.CfChannel">
				<parameter name="permeabilityNa" initial_value="0.385" units="pA/mM"/>
				<parameter name="permeabilityK" initial_value="0.154" units="pA/mM"/>
				<link name="constantFieldNa" initial_value="../constantFieldNa" units="mM"/>
				<link name="constantFieldK" initial_value="../constantFieldK" units="mM"/>
				<link name="constantFieldCa" initial_value="../constantFieldCa" units="mM"/>
				<link name="current" initial_value="../current"/>
				<link name="currentNa" initial_value="../currentNa"/>
				<link name="currentK" initial_value="../currentK"/>
				<link name="currentCa" initial_value="../currentCa"/>
			</backGroundCurrent>
			<backGroundCurrent name="ICab" initial_value="-0.46410614239868153">
				<parameter name="permeabilityCa" initial_value="0.04"/>
				<link name="constantFieldNa" initial_value="../constantFieldNa" units="mM"/>
				<link name="constantFieldK" initial_value="../constantFieldK" units="mM"/>
				<link name="constantFieldCa" initial_value="../constantFieldCa" units="mM"/>
				<link name="current" initial_value="../current"/>
				<link name="currentNa" initial_value="../currentNa"/>
				<link name="currentK" initial_value="../currentK"/>
				<link name="currentCa" initial_value="../currentCa"/>
			</backGroundCurrent>
			<compartment name="SRrel" initial_value="0.0">
				<volume name="volume" initial_value="160.0" units="um^3"
					className="org.simBio.bio.matsuoka_et_al_2003.function.Volume">
					<link name="total" initial_value="../../volume" units="um^3"/>
					<parameter name="ratio" initial_value="0.02" units="/cell volume"/>
				</volume>
				<parameter name="Ca" initial_value="2.15918698652375"/>
				<variable name="CaTotal" initial_value="9.455741736977666"/>
				<analyticCaBuffer name="calsequestrin" initial_value="0.0">
					<link name="Ca" initial_value="../Ca" units="mM"/>
					<link name="CaTotal" initial_value="../CaTotal" units="mM"/>
					<parameter name="Km" initial_value="0.8"/>
					<parameter name="total" initial_value="10.0"/>
				</analyticCaBuffer>
				<IRyR name="IRyR" initial_value="45.93613247899165"
					className="org.simBio.bio.matsuoka_et_al_2003.current.channel.IRyR">
					<link name="Cai" initial_value="../../Ca" units="mM"/>
					<link name="Cao" initial_value="../Ca" units="mM"/>
					<link name="CaDiadic" initial_value="../../ICaL/CaDiadic" units="mM"/>
					<link name="current" initial_value="/dummy"/>
					<link name="currentNa" initial_value="/dummy"/>
					<link name="currentK" initial_value="/dummy"/>
					<link name="currentCa" initial_value="../currentCa"/>
					<parameter name="permeabilityCa" initial_value="62000.0" units="pA/mM"/>
					<parameter name="diadicFactor" initial_value="-150.0"/>
					<variable name="close" initial_value="0.19135178123107768"/>
					<variable name="open" initial_value="3.4314360001543243E-4"/>
				</IRyR>
				<current name="currentCa" initial_value="45.93613247899165" units="pA"
					className="org.simBio.bio.matsuoka_et_al_2003.function.Current">
					<link name="in" initial_value="../CaTotal" units="mM"/>
					<link name="out" initial_value="../../CaTotal" units="mM"/>
					<link name="Vi" initial_value="../volume"/>
					<link name="Vo" initial_value="../../volume"/>
					<link name="F" initial_value="/Faraday constant"/>
					<parameter name="valence" initial_value="2.0" units="dimension_less"/>
				</current>
			</compartment>
			<compartment name="SRup" initial_value="0.0">
				<volume name="volume" initial_value="400.0" units="um^3">
					<link name="total" initial_value="../../volume" units="um^3"/>
					<parameter name="ratio" initial_value="0.05" units="/cell volume"/>
				</volume>
				<variable name="Ca" initial_value="2.611712901567567"/>
				<ICaPump name="ISRCA" initial_value="-1240.9615539525548"
					className="org.simBio.bio.matsuoka_et_al_2003.current.carrier.ICaPump">
					<link name="Vi" initial_value="../../volume"/>
					<link name="F" initial_value="/Faraday constant"/>
					<parameter name="stoichiometryCa" initial_value="1.0" units="pA/mM"/>
					<link name="Cai" initial_value="../../Ca" units="mM"/>
					<link name="Cao" initial_value="../Ca" units="mM"/>
					<link name="ATP" initial_value="../../ATP" units="mM"/>
					<link name="current" initial_value="/dummy"/>
					<link name="currentNa" initial_value="/dummy"/>
					<link name="currentK" initial_value="/dummy"/>
					<link name="currentCa" initial_value="../currentCa"/>
					<parameter name="amplitude" initial_value="162500.0"/>
					<variable name="gate" initial_value="0.46108441538480216"/>
					<variable name="ATPconsumption" initial_value="59765.28776421412" units="mM"/>
					<parameter name="ATPconsumingRate" initial_value="41.503672016655266"
						units="mM/min"/>
					<link name="t0" initial_value="/elapsedTime" units="ms"/>
				</ICaPump>
				<diffusion name="leak" initial_value="1198.7678296566182"
					className="org.simBio.bio.matsuoka_et_al_2003.current.Diffusion">
					<link name="Cai" initial_value="../../Ca" units="mM"/>
					<link name="Cao" initial_value="../Ca" units="mM"/>
					<link name="current" initial_value="/dummy"/>
					<link name="currentNa" initial_value="/dummy"/>
					<link name="currentK" initial_value="/dummy"/>
					<link name="currentCa" initial_value="../currentCa"/>
					<parameter name="permeabilityCa" initial_value="459.0" units="pA/mM"/>
				</diffusion>
				<current name="currentCa" initial_value="-42.19372429593659" units="pA">
					<link name="in" initial_value="../Ca" units="mM"/>
					<link name="out" initial_value="../../CaTotal" units="mM"/>
					<link name="Vi" initial_value="../volume"/>
					<link name="Vo" initial_value="../../volume"/>
					<link name="F" initial_value="/Faraday constant"/>
					<parameter name="valence" initial_value="2.0" units="dimension_less"/>
				</current>
			</compartment>
			<compartment name="separator" initial_value="0.0">
				<diffusion name="transfer" initial_value="174.6750446147595">
					<link name="Cai" initial_value="../../SRrel/Ca" units="mM"/>
					<link name="Cao" initial_value="../../SRup/Ca" units="mM"/>
					<link name="current" initial_value="/dummy"/>
					<link name="currentNa" initial_value="/dummy"/>
					<link name="currentK" initial_value="/dummy"/>
					<link name="currentCa" initial_value="../currentCa"/>
					<parameter name="permeabilityCa" initial_value="386.0" units="pA/mM"/>
				</diffusion>
				<current name="currentCa" initial_value="174.6750446147595" units="pA">
					<link name="in" initial_value="../../SRup/Ca" units="mM"/>
					<link name="out" initial_value="../../SRrel/CaTotal" units="mM"/>
					<link name="Vi" initial_value="../../SRup/volume"/>
					<link name="Vo" initial_value="../../SRrel/volume"/>
					<link name="F" initial_value="/Faraday constant"/>
					<parameter name="valence" initial_value="2.0" units="dimension_less"/>
				</current>
			</compartment>
			<charge name="current" initial_value="0.32268106288078513" units="pA"
				className="org.simBio.bio.matsuoka_et_al_2003.function.Charge">
				<link name="Vm" initial_value="../Vm" units="mV"/>
				<link name="Cm" initial_value="../membrane capacitance"/>
			</charge>
			<current name="currentNa" initial_value="6.608136721904856" units="pA">
				<link name="in" initial_value="../Na" units="mM"/>
				<link name="out" initial_value="/dummy" units="mM"/>
				<link name="Vi" initial_value="../volume"/>
				<link name="Vo" initial_value="../../volume"/>
				<link name="F" initial_value="/Faraday constant"/>
				<parameter name="valence" initial_value="1.0" units="dimension_less"/>
			</current>
			<current name="currentK" initial_value="-21.604302682351964" units="pA">
				<link name="in" initial_value="../K" units="mM"/>
				<link name="out" initial_value="/dummy" units="mM"/>
				<link name="Vi" initial_value="../volume"/>
				<link name="Vo" initial_value="../../volume"/>
				<link name="F" initial_value="/Faraday constant"/>
				<parameter name="valence" initial_value="1.0" units="dimension_less"/>
			</current>
			<current name="currentCa" initial_value="15.31884702332791" units="pA">
				<link name="in" initial_value="../CaTotal" units="mM"/>
				<link name="out" initial_value="/dummy" units="mM"/>
				<link name="Vi" initial_value="../volume"/>
				<link name="Vo" initial_value="../../volume"/>
				<link name="F" initial_value="/Faraday constant"/>
				<parameter name="valence" initial_value="2.0" units="dimension_less"/>
			</current>
		</compartment>
		<gapjunction name="gap junction 11-12" initial_value="0.0" units="pA"
			className="org.simBio.bio.oka_et_al_2006.structure.GapJunctionK">
			<parameter name="conductance" initial_value="2.2E3" units="nS"/>
			<link name="Vm1" initial_value="../cell 11/Vm" units="mV"/>
			<link name="Cm1" initial_value="../cell 11/membrane capacitance" units="pF"/>
			<link name="Ki1" initial_value="../cell 11/K" units="mM"/>
			<link name="volume1" initial_value="../cell 11/volume" units=""/>
			<link name="Vm2" initial_value="../cell 12/Vm" units="mV"/>
			<link name="Cm2" initial_value="../cell 12/membrane capacitance" units="pF"/>
			<link name="Ki2" initial_value="../cell 12/K" units="mM"/>
			<link name="volume2" initial_value="../cell 12/volume" units=""/>
			<link name="F" initial_value="/Faraday constant"/>
			<parameter name="z" initial_value="1"/>
		</gapjunction>
		<compartment name="cell 12" initial_value="0.0">
			<VmaxTime name="VmaxTime" initial_value="0" units="ms"
				className="org.simBio.sim.analyzer.measure.VmaxTime">
				<link name="Itotal" initial_value="../current"/>
				<link name="Cm" initial_value="../membrane capacitance"/>
				<parameter name="Vmax" initial_value="0.0" units="V/s"/>
				<parameter name="interval" initial_value="0.0" units="ms"/>
				<parameter name="onset" initial_value="0.0" units="ms"/>
			</VmaxTime>
			<parameter name="volume" initial_value="8000.0" units="um^3"/>
			<parameter name="membrane capacitance" initial_value="132.0" units="pF"/>
			<variable name="Vm" initial_value="-85.95752434460744" units="mV"/>
			<variable name="Na" initial_value="4.925761439682025" units="mM"/>
			<variable name="K" initial_value="143.1837333000449" units="mM"/>
			<parameter name="Ca" initial_value="1.839085350472877E-5" units="mM"/>
			<variable name="CaTotal" initial_value="4.0180173572968586E-4" units="mM"/>
			<variable name="ATP" initial_value="4.657102729020499" units="mM"/>
			<ATPsynthesis name="ATP synthesis" initial_value="0.0010286918207474027"
				className="org.simBio.bio.matsuoka_et_al_2003.complex.ATPsynthesis">
				<link name="ATP" initial_value="../ATP" units="mM"/>
				<parameter name="totalAdenosine" initial_value="5.0" units="mM"/>
				<parameter name="maxProducingRate" initial_value="0.0030" units="/ms"/>
			</ATPsynthesis>
			<analyticCaBuffer name="calmodulin" initial_value="0.0"
				className="org.simBio.bio.matsuoka_et_al_2003.molecule.buffer.Ca.Analytic_RK">
				<link name="CaTotal" initial_value="../CaTotal" units="mM"/>
				<link name="Ca" initial_value="../Ca" units="mM"/>
				<parameter name="Km" initial_value="0.00238" units="mM"/>
				<parameter name="total" initial_value="0.05" units="mM"/>
			</analyticCaBuffer>
			<NLcrossBridge name="crossBridge" initial_value="0.0"
				className="org.simBio.bio.matsuoka_et_al_2003.molecule.enzyme.IsotonicContraction">
				<link name="troponin" initial_value="../troponin"/>
				<parameter name="halfsarcomerelength" initial_value="0.9623799975411884" units="um"/>
				<parameter name="forceCB" initial_value="1.525854709720281" units="mN/mm^2"/>
				<parameter name="forceExt" initial_value="0.0" units="mN/mm^2"/>
				<variable name="InextensibleLength" initial_value="0.9573749975411884" units="um"/>
				<parameter name="h" initial_value="0.0050" units="um"/>
			</NLcrossBridge>
			<NLtroponin name="troponin" initial_value="0.0"
				className="org.simBio.bio.matsuoka_et_al_2003.molecule.buffer.Ca.TroponinNL_RK">
				<link name="ATP" initial_value="../ATP" units="mM"/>
				<link name="Ca" initial_value="../Ca" units="mM"/>
				<link name="CaTotal" initial_value="../CaTotal" units="mM"/>
				<link name="crossBridge" initial_value="../crossBridge" units="mM"/>
				<parameter name="total" initial_value="0.07" units="mM"/>
				<parameter name="Km_ATP" initial_value="0.1" units="mM"/>
				<variable name="TCa" initial_value="0.02490898775497523"/>
				<variable name="TCaCB" initial_value="0.001990153835322864"/>
				<variable name="TCB" initial_value="4.2941813853474524E-4"/>
				<parameter name="free" initial_value="0.9726714373005023" units="mM"/>
				<variable name="ATPconsumption" initial_value="28086.00086653724" units="mM"/>
				<parameter name="ATPconsumingRate" initial_value="19.50416724877177" units="mM/min"/>
				<link name="t0" initial_value="/elapsedTime" units="ms"/>
			</NLtroponin>
			<reversalPotential name="K reversal potential" initial_value="-87.55744257800397"
				units="mV" className="org.simBio.bio.matsuoka_et_al_2003.function.ReversalPotential">
				<link name="in" initial_value="../K" units="mM"/>
				<link name="out" initial_value="../../K" units="mM"/>
				<link name="R" initial_value="/Gas constant"/>
				<link name="T" initial_value="/absolute temperature" units="K"/>
				<link name="F" initial_value="/Faraday constant" units="Coulomb/mM"/>
				<parameter name="valence" initial_value="1.0" units="dimension_less"/>
			</reversalPotential>
			<constantField name="constantFieldNa" initial_value="-468.6213009816883" units="mM"
				className="org.simBio.bio.matsuoka_et_al_2003.function.ConstantField">
				<link name="Vm" initial_value="../Vm" units="mV"/>
				<link name="in" initial_value="../Na" units="mM"/>
				<link name="out" initial_value="../../Na" units="mM"/>
				<link name="R" initial_value="/Gas constant"/>
				<link name="T" initial_value="/absolute temperature" units="K"/>
				<link name="F" initial_value="/Faraday constant" units="Coulomb/mM"/>
				<parameter name="valence" initial_value="1.0" units="dimension_less"/>
			</constantField>
			<constantField name="constantFieldK" initial_value="1.118110155300073" units="mM">
				<link name="Vm" initial_value="../Vm" units="mV"/>
				<link name="in" initial_value="../K" units="mM"/>
				<link name="out" initial_value="../../K" units="mM"/>
				<link name="R" initial_value="/Gas constant"/>
				<link name="T" initial_value="/absolute temperature" units="K"/>
				<link name="F" initial_value="/Faraday constant" units="Coulomb/mM"/>
				<parameter name="valence" initial_value="1.0" units="dimension_less"/>
			</constantField>
			<constantField name="constantFieldCa" initial_value="-11.602653559967038" units="mM">
				<link name="Vm" initial_value="../Vm" units="mV"/>
				<link name="in" initial_value="../Ca" units="mM"/>
				<link name="out" initial_value="../../Ca" units="mM"/>
				<link name="R" initial_value="/Gas constant"/>
				<link name="T" initial_value="/absolute temperature" units="K"/>
				<link name="F" initial_value="/Faraday constant" units="Coulomb/mM"/>
				<parameter name="valence" initial_value="2.0" units="dimension_less"/>
			</constantField>
			<INa name="INa" initial_value="-13.075845733585334" units="pA"
				className="org.simBio.bio.matsuoka_et_al_2003.current.cf.INa">
				<link name="Vm" initial_value="../Vm" units="mV"/>
				<link name="constantFieldNa" initial_value="../constantFieldNa" units="mM"/>
				<link name="constantFieldK" initial_value="../constantFieldK" units="mM"/>
				<link name="constantFieldCa" initial_value="../constantFieldCa" units="mM"/>
				<link name="current" initial_value="../current"/>
				<link name="currentNa" initial_value="../currentNa"/>
				<link name="currentK" initial_value="../currentK"/>
				<link name="currentCa" initial_value="../currentCa"/>
				<parameter name="permeabilityNa" initial_value="2860.0" units="pA/mM"/>
				<parameter name="rerativePK" initial_value="0.1" units="pK/pNa"/>
				<variable name="pRP" initial_value="0.3556412697995689" units="dimension_less"/>
				<variable name="pAP" initial_value="1.779648367445368E-5" units="dimension_less"/>
				<variable name="pAI" initial_value="0.40285968661346977" units="dimension_less"/>
				<variable name="gate" initial_value="0.5861887862983165" units="dimension_less"/>
			</INa>
			<ICaL name="ICaL" initial_value="-0.026201213124116756" units="pA"
				className="org.simBio.bio.matsuoka_et_al_2003.current.cf.ICaL">
				<link name="Vm" initial_value="../Vm" units="mV"/>
				<link name="Cai" initial_value="../Ca" units="mM"/>
				<link name="ATP" initial_value="../ATP" units="mM"/>
				<link name="constantFieldNa" initial_value="../constantFieldNa" units="mM"/>
				<link name="constantFieldK" initial_value="../constantFieldK" units="mM"/>
				<link name="constantFieldCa" initial_value="../constantFieldCa" units="mM"/>
				<link name="current" initial_value="../current"/>
				<link name="currentNa" initial_value="../currentNa"/>
				<link name="currentK" initial_value="../currentK"/>
				<link name="currentCa" initial_value="../currentCa"/>
				<parameter name="permeabilityCa" initial_value="8712.0" units="pA/mM"/>
				<variable name="pRP" initial_value="0.9968480629364956" units="dimension_less"/>
				<variable name="pAP" initial_value="1.5445004166497696E-6" units="dimension_less"/>
				<variable name="pAI" initial_value="8.77325391245903E-4" units="dimension_less"/>
				<variable name="pU" initial_value="0.17246483915629204" units="dimension_less"/>
				<variable name="pUCa" initial_value="6.098246017787626E-5" units="dimension_less"/>
				<variable name="pC" initial_value="0.4250747299372254" units="dimension_less"/>
				<variable name="gate" initial_value="0.9985266538252986" units="dimension_less"/>
				<parameter name="CaDiadic" initial_value="-2.0316135947262994E-7"
					units="dimension_less"/>
			</ICaL>
			<ICaT name="ICaT" initial_value="-0.10291968917010137" units="pA"
				className="org.simBio.bio.matsuoka_et_al_2003.current.cf.ICaT">
				<link name="Vm" initial_value="../Vm" units="mV"/>
				<link name="constantFieldNa" initial_value="../constantFieldNa" units="mM"/>
				<link name="constantFieldK" initial_value="../constantFieldK" units="mM"/>
				<link name="constantFieldCa" initial_value="../constantFieldCa" units="mM"/>
				<link name="current" initial_value="../current"/>
				<link name="currentNa" initial_value="../currentNa"/>
				<link name="currentK" initial_value="../currentK"/>
				<link name="currentCa" initial_value="../currentCa"/>
				<parameter name="permeabilityCa" initial_value="612.0" units="pA/mM"/>
				<variable name="activation" initial_value="1.6882718240109127E-5"
					units="dimension_less"/>
				<variable name="inactivation" initial_value="0.8585352091865849"
					units="dimension_less"/>
			</ICaT>
			<IK1 name="IK1" initial_value="127.44367224523438" units="pA"
				className="org.simBio.bio.matsuoka_et_al_2003.current.potassium.IK1">
				<KoDependency name="permeabilityK" initial_value="151.536" units="pA/mV"
					className="org.simBio.bio.matsuoka_et_al_2003.function.KoDependency">
					<parameter name="amplitude" initial_value="1.148"/>
					<link name="Cm" initial_value="../../membrane capacitance"/>
					<parameter name="constant" initial_value="5.4" units="mM"/>
					<parameter name="power" initial_value="0.4" units="dimension_less"/>
					<link name="Ko" initial_value="../../../K"/>
				</KoDependency>
				<rateConstantK name="alfa" initial_value="0.19230390990138668" units="/ms"
					className="org.simBio.bio.matsuoka_et_al_2003.function.RateConstantK">
					<parameter name="c1" initial_value="1.0" units="/ms"/>
					<parameter name="c2" initial_value="8000.0" units="dimension_less"/>
					<parameter name="c3" initial_value="-97.0" units="dimension_less"/>
					<parameter name="c4" initial_value="8.5" units="dimension_less"/>
					<parameter name="c5" initial_value="7.0" units="dimension_less"/>
					<parameter name="c6" initial_value="-97.0" units="dimension_less"/>
					<parameter name="c7" initial_value="300.0" units="dimension_less"/>
					<link name="Vm" initial_value="../../Vm"/>
					<link name="reversalPotential" initial_value="../../K reversal potential"/>
				</rateConstantK>
				<link name="Vm" initial_value="../Vm" units="mV"/>
				<link name="reversalPotential" initial_value="../K reversal potential" units="mV"/>
				<link name="current" initial_value="../current"/>
				<link name="currentNa" initial_value="../currentNa"/>
				<link name="currentK" initial_value="../currentK"/>
				<link name="currentCa" initial_value="../currentCa"/>
				<variable name="gate" initial_value="0.6080573900752752"/>
			</IK1>
			<IKr name="IKr" initial_value="0.14646989400483937" units="pA"
				className="org.simBio.bio.matsuoka_et_al_2003.current.potassium.IKr">
				<KoDependency name="permeabilityK" initial_value="1.14048" units="pA/mV">
					<parameter name="amplitude" initial_value="0.00864"/>
					<link name="Cm" initial_value="../../membrane capacitance"/>
					<parameter name="constant" initial_value="5.4" units="mM"/>
					<parameter name="power" initial_value="0.2" units="dimension_less"/>
					<link name="Ko" initial_value="../../../K"/>
				</KoDependency>
				<link name="Vm" initial_value="../Vm" units="mV"/>
				<link name="reversalPotential" initial_value="../K reversal potential" units="mV"/>
				<link name="current" initial_value="../current"/>
				<link name="currentNa" initial_value="../currentNa"/>
				<link name="currentK" initial_value="../currentK"/>
				<link name="currentCa" initial_value="../currentCa"/>
				<variable name="gate1" initial_value="0.0018339931180983765"/>
				<variable name="gate2" initial_value="0.20443083454225305"/>
				<variable name="gate3" initial_value="0.967887666264921"/>
			</IKr>
			<IKs name="IKs" initial_value="-0.15815960451254626" units="pA"
				className="org.simBio.bio.matsuoka_et_al_2003.current.potassium.IKs">
				<link name="Vm" initial_value="../Vm" units="mV"/>
				<link name="Ca" initial_value="../Ca" units="mM"/>
				<link name="constantFieldNa" initial_value="../constantFieldNa" units="mM"/>
				<link name="constantFieldK" initial_value="../constantFieldK" units="mM"/>
				<link name="constantFieldCa" initial_value="../constantFieldCa" units="mM"/>
				<link name="current" initial_value="../current"/>
				<link name="currentNa" initial_value="../currentNa"/>
				<link name="currentK" initial_value="../currentK"/>
				<link name="currentCa" initial_value="../currentCa"/>
				<parameter name="permeabilityK" initial_value="5.04" units="pA/mM"/>
				<parameter name="relativePNa" initial_value="0.04" units="pNa/pK"/>
				<variable name="gate1" initial_value="0.09738789658609195"/>
				<variable name="gate2" initial_value="0.09745345578743213"/>
			</IKs>
			<Ito name="Ito" initial_value="-6.820042716144267E-10" units="pA"
				className="org.simBio.bio.matsuoka_et_al_2003.current.cf.Ito">
				<link name="Vm" initial_value="../Vm" units="mV"/>
				<link name="constantFieldNa" initial_value="../constantFieldNa" units="mM"/>
				<link name="constantFieldK" initial_value="../constantFieldK" units="mM"/>
				<link name="constantFieldCa" initial_value="../constantFieldCa" units="mM"/>
				<link name="current" initial_value="../current"/>
				<link name="currentNa" initial_value="../currentNa"/>
				<link name="currentK" initial_value="../currentK"/>
				<link name="currentCa" initial_value="../currentCa"/>
				<parameter name="permeabilityK" initial_value="0.033" units="pA/mM"/>
				<parameter name="relativeP" initial_value="0.09" units="pNa/pK"/>
				<variable name="gate1" initial_value="7.956883250874798E-4"/>
				<variable name="gate2" initial_value="0.9999125083105881"/>
			</Ito>
			<INaK name="INaK" initial_value="74.71426141894656"
				className="org.simBio.bio.matsuoka_et_al_2003.current.carrier.INaK">
				<variable name="ATPconsumption" initial_value="10116.563644731443" units="mM"/>
				<parameter name="ATPconsumingRate" initial_value="7.025391412871935" units="mM/min"/>
				<link name="t0" initial_value="/elapsedTime" units="ms"/>
				<variable name="gate" initial_value="0.5910747147428818"/>
				<parameter name="amplitude" initial_value="21.0" units="pA/pF"/>
				<parameter name="stoichiometryNa" initial_value="3.0" units="pA/mM"/>
				<parameter name="stoichiometryK" initial_value="-2.0" units="pA/mM"/>
				<link name="Vm" initial_value="../Vm" units="mV"/>
				<link name="Cm" initial_value="../membrane capacitance"/>
				<link name="ATP" initial_value="../ATP" units="mM"/>
				<link name="Vi" initial_value="../volume"/>
				<link name="Nai" initial_value="../Na" units="mM"/>
				<link name="Nao" initial_value="../../Na" units="mM"/>
				<link name="Ki" initial_value="../K" units="mM"/>
				<link name="Ko" initial_value="../../K" units="mM"/>
				<link name="current" initial_value="../current"/>
				<link name="currentNa" initial_value="../currentNa"/>
				<link name="currentK" initial_value="../currentK"/>
				<link name="currentCa" initial_value="../currentCa"/>
				<link name="R" initial_value="/Gas constant"/>
				<link name="T" initial_value="/absolute temperature" units="K"/>
				<link name="F" initial_value="/Faraday constant" units="Coulomb/mM"/>
			</INaK>
			<INaCa name="INaCa" initial_value="-7.956027712683003"
				className="org.simBio.bio.matsuoka_et_al_2003.current.carrier.INaCa">
				<variable name="gate" initial_value="0.9891789193465331"/>
				<parameter name="amplitude" initial_value="6.81" units="pA/pF"/>
				<parameter name="stoichiometryNa" initial_value="3.0" units="pA/mM"/>
				<parameter name="stoichiometryCa" initial_value="-2.0" units="pA/mM"/>
				<link name="Vm" initial_value="../Vm" units="mV"/>
				<link name="Cm" initial_value="../membrane capacitance"/>
				<link name="Nai" initial_value="../Na" units="mM"/>
				<link name="Nao" initial_value="../../Na" units="mM"/>
				<link name="Cai" initial_value="../Ca" units="mM"/>
				<link name="Cao" initial_value="../../Ca" units="mM"/>
				<link name="current" initial_value="../current"/>
				<link name="currentNa" initial_value="../currentNa"/>
				<link name="currentK" initial_value="../currentK"/>
				<link name="currentCa" initial_value="../currentCa"/>
				<link name="R" initial_value="/Gas constant"/>
				<link name="T" initial_value="/absolute temperature" units="K"/>
				<link name="F" initial_value="/Faraday constant" units="Coulomb/mM"/>
			</INaCa>
			<ILCCa name="ILCCa" initial_value="-1.8511329785440394E-4" units="pA"
				className="org.simBio.bio.matsuoka_et_al_2003.current.cf.ILCCa">
				<link name="Cai" initial_value="../Ca" units="mV"/>
				<link name="constantFieldNa" initial_value="../constantFieldNa" units="mM"/>
				<link name="constantFieldK" initial_value="../constantFieldK" units="mM"/>
				<link name="constantFieldCa" initial_value="../constantFieldCa" units="mM"/>
				<link name="current" initial_value="../current"/>
				<link name="currentNa" initial_value="../currentNa"/>
				<link name="currentK" initial_value="../currentK"/>
				<link name="currentCa" initial_value="../currentCa"/>
				<parameter name="permeabilityNa" initial_value="0.11" units="pA/mM"/>
				<parameter name="permeabilityK" initial_value="0.11" units="pA/mM"/>
			</ILCCa>
			<IKATP name="IKATP" initial_value="0.04871732529514947" units="pA"
				className="org.simBio.bio.matsuoka_et_al_2003.current.potassium.IKATP">
				<KoDependency name="permeabilityK" initial_value="82.52798549395386" units="pA/mV">
					<parameter name="amplitude" initial_value="0.0236"/>
					<parameter name="Cm" initial_value="2333.0"/>
					<parameter name="constant" initial_value="1.0" units="mM"/>
					<parameter name="power" initial_value="0.24" units="dimension_less"/>
					<link name="Ko" initial_value="../../../K"/>
				</KoDependency>
				<link name="Vm" initial_value="../Vm" units="mV"/>
				<link name="ATPi" initial_value="../ATP" units="mM"/>
				<link name="reversalPotential" initial_value="../K reversal potential" units="mV"/>
				<link name="current" initial_value="../current"/>
				<link name="currentNa" initial_value="../currentNa"/>
				<link name="currentK" initial_value="../currentK"/>
				<link name="currentCa" initial_value="../currentCa"/>
			</IKATP>
			<IKpl name="IKpl" initial_value="1.7302887312358268E-5" units="pA"
				className="org.simBio.bio.matsuoka_et_al_2003.current.cf.IKpl">
				<KoDependency name="GK" initial_value="1.1E-4" units="pA/mV">
					<parameter name="amplitude" initial_value="1.1E-4"/>
					<parameter name="Cm" initial_value="1.0"/>
					<parameter name="constant" initial_value="5.4" units="mM"/>
					<parameter name="power" initial_value="0.16" units="dimension_less"/>
					<link name="Ko" initial_value="../../../K"/>
				</KoDependency>
				<link name="Vm" initial_value="../Vm" units="mV"/>
				<link name="constantFieldNa" initial_value="../constantFieldNa" units="mM"/>
				<link name="constantFieldK" initial_value="../constantFieldK" units="mM"/>
				<link name="constantFieldCa" initial_value="../constantFieldCa" units="mM"/>
				<link name="current" initial_value="../current"/>
				<link name="currentNa" initial_value="../currentNa"/>
				<link name="currentK" initial_value="../currentK"/>
				<link name="currentCa" initial_value="../currentCa"/>
			</IKpl>
			<backGroundCurrent name="IbNSC" initial_value="-180.2470119140338"
				className="org.simBio.bio.matsuoka_et_al_2003.current.cf.CfChannel">
				<parameter name="permeabilityNa" initial_value="0.385" units="pA/mM"/>
				<parameter name="permeabilityK" initial_value="0.154" units="pA/mM"/>
				<link name="constantFieldNa" initial_value="../constantFieldNa" units="mM"/>
				<link name="constantFieldK" initial_value="../constantFieldK" units="mM"/>
				<link name="constantFieldCa" initial_value="../constantFieldCa" units="mM"/>
				<link name="current" initial_value="../current"/>
				<link name="currentNa" initial_value="../currentNa"/>
				<link name="currentK" initial_value="../currentK"/>
				<link name="currentCa" initial_value="../currentCa"/>
			</backGroundCurrent>
			<backGroundCurrent name="ICab" initial_value="-0.46410614239868153">
				<parameter name="permeabilityCa" initial_value="0.04"/>
				<link name="constantFieldNa" initial_value="../constantFieldNa" units="mM"/>
				<link name="constantFieldK" initial_value="../constantFieldK" units="mM"/>
				<link name="constantFieldCa" initial_value="../constantFieldCa" units="mM"/>
				<link name="current" initial_value="../current"/>
				<link name="currentNa" initial_value="../currentNa"/>
				<link name="currentK" initial_value="../currentK"/>
				<link name="currentCa" initial_value="../currentCa"/>
			</backGroundCurrent>
			<compartment name="SRrel" initial_value="0.0">
				<volume name="volume" initial_value="160.0" units="um^3"
					className="org.simBio.bio.matsuoka_et_al_2003.function.Volume">
					<link name="total" initial_value="../../volume" units="um^3"/>
					<parameter name="ratio" initial_value="0.02" units="/cell volume"/>
				</volume>
				<parameter name="Ca" initial_value="2.15918698652375"/>
				<variable name="CaTotal" initial_value="9.455741736977666"/>
				<analyticCaBuffer name="calsequestrin" initial_value="0.0">
					<link name="Ca" initial_value="../Ca" units="mM"/>
					<link name="CaTotal" initial_value="../CaTotal" units="mM"/>
					<parameter name="Km" initial_value="0.8"/>
					<parameter name="total" initial_value="10.0"/>
				</analyticCaBuffer>
				<IRyR name="IRyR" initial_value="45.93613247899165"
					className="org.simBio.bio.matsuoka_et_al_2003.current.channel.IRyR">
					<link name="Cai" initial_value="../../Ca" units="mM"/>
					<link name="Cao" initial_value="../Ca" units="mM"/>
					<link name="CaDiadic" initial_value="../../ICaL/CaDiadic" units="mM"/>
					<link name="current" initial_value="/dummy"/>
					<link name="currentNa" initial_value="/dummy"/>
					<link name="currentK" initial_value="/dummy"/>
					<link name="currentCa" initial_value="../currentCa"/>
					<parameter name="permeabilityCa" initial_value="62000.0" units="pA/mM"/>
					<parameter name="diadicFactor" initial_value="-150.0"/>
					<variable name="close" initial_value="0.19135178123107768"/>
					<variable name="open" initial_value="3.4314360001543243E-4"/>
				</IRyR>
				<current name="currentCa" initial_value="45.93613247899165" units="pA"
					className="org.simBio.bio.matsuoka_et_al_2003.function.Current">
					<link name="in" initial_value="../CaTotal" units="mM"/>
					<link name="out" initial_value="../../CaTotal" units="mM"/>
					<link name="Vi" initial_value="../volume"/>
					<link name="Vo" initial_value="../../volume"/>
					<link name="F" initial_value="/Faraday constant"/>
					<parameter name="valence" initial_value="2.0" units="dimension_less"/>
				</current>
			</compartment>
			<compartment name="SRup" initial_value="0.0">
				<volume name="volume" initial_value="400.0" units="um^3">
					<link name="total" initial_value="../../volume" units="um^3"/>
					<parameter name="ratio" initial_value="0.05" units="/cell volume"/>
				</volume>
				<variable name="Ca" initial_value="2.611712901567567"/>
				<ICaPump name="ISRCA" initial_value="-1240.9615539525548"
					className="org.simBio.bio.matsuoka_et_al_2003.current.carrier.ICaPump">
					<link name="Vi" initial_value="../../volume"/>
					<link name="F" initial_value="/Faraday constant"/>
					<parameter name="stoichiometryCa" initial_value="1.0" units="pA/mM"/>
					<link name="Cai" initial_value="../../Ca" units="mM"/>
					<link name="Cao" initial_value="../Ca" units="mM"/>
					<link name="ATP" initial_value="../../ATP" units="mM"/>
					<link name="current" initial_value="/dummy"/>
					<link name="currentNa" initial_value="/dummy"/>
					<link name="currentK" initial_value="/dummy"/>
					<link name="currentCa" initial_value="../currentCa"/>
					<parameter name="amplitude" initial_value="162500.0"/>
					<variable name="gate" initial_value="0.46108441538480216"/>
					<variable name="ATPconsumption" initial_value="59765.28776421412" units="mM"/>
					<parameter name="ATPconsumingRate" initial_value="41.503672016655266"
						units="mM/min"/>
					<link name="t0" initial_value="/elapsedTime" units="ms"/>
				</ICaPump>
				<diffusion name="leak" initial_value="1198.7678296566182"
					className="org.simBio.bio.matsuoka_et_al_2003.current.Diffusion">
					<link name="Cai" initial_value="../../Ca" units="mM"/>
					<link name="Cao" initial_value="../Ca" units="mM"/>
					<link name="current" initial_value="/dummy"/>
					<link name="currentNa" initial_value="/dummy"/>
					<link name="currentK" initial_value="/dummy"/>
					<link name="currentCa" initial_value="../currentCa"/>
					<parameter name="permeabilityCa" initial_value="459.0" units="pA/mM"/>
				</diffusion>
				<current name="currentCa" initial_value="-42.19372429593659" units="pA">
					<link name="in" initial_value="../Ca" units="mM"/>
					<link name="out" initial_value="../../CaTotal" units="mM"/>
					<link name="Vi" initial_value="../volume"/>
					<link name="Vo" initial_value="../../volume"/>
					<link name="F" initial_value="/Faraday constant"/>
					<parameter name="valence" initial_value="2.0" units="dimension_less"/>
				</current>
			</compartment>
			<compartment name="separator" initial_value="0.0">
				<diffusion name="transfer" initial_value="174.6750446147595">
					<link name="Cai" initial_value="../../SRrel/Ca" units="mM"/>
					<link name="Cao" initial_value="../../SRup/Ca" units="mM"/>
					<link name="current" initial_value="/dummy"/>
					<link name="currentNa" initial_value="/dummy"/>
					<link name="currentK" initial_value="/dummy"/>
					<link name="currentCa" initial_value="../currentCa"/>
					<parameter name="permeabilityCa" initial_value="386.0" units="pA/mM"/>
				</diffusion>
				<current name="currentCa" initial_value="174.6750446147595" units="pA">
					<link name="in" initial_value="../../SRup/Ca" units="mM"/>
					<link name="out" initial_value="../../SRrel/CaTotal" units="mM"/>
					<link name="Vi" initial_value="../../SRup/volume"/>
					<link name="Vo" initial_value="../../SRrel/volume"/>
					<link name="F" initial_value="/Faraday constant"/>
					<parameter name="valence" initial_value="2.0" units="dimension_less"/>
				</current>
			</compartment>
			<charge name="current" initial_value="0.32268106288078513" units="pA"
				className="org.simBio.bio.matsuoka_et_al_2003.function.Charge">
				<link name="Vm" initial_value="../Vm" units="mV"/>
				<link name="Cm" initial_value="../membrane capacitance"/>
			</charge>
			<current name="currentNa" initial_value="6.608136721904856" units="pA">
				<link name="in" initial_value="../Na" units="mM"/>
				<link name="out" initial_value="/dummy" units="mM"/>
				<link name="Vi" initial_value="../volume"/>
				<link name="Vo" initial_value="../../volume"/>
				<link name="F" initial_value="/Faraday constant"/>
				<parameter name="valence" initial_value="1.0" units="dimension_less"/>
			</current>
			<current name="currentK" initial_value="-21.604302682351964" units="pA">
				<link name="in" initial_value="../K" units="mM"/>
				<link name="out" initial_value="/dummy" units="mM"/>
				<link name="Vi" initial_value="../volume"/>
				<link name="Vo" initial_value="../../volume"/>
				<link name="F" initial_value="/Faraday constant"/>
				<parameter name="valence" initial_value="1.0" units="dimension_less"/>
			</current>
			<current name="currentCa" initial_value="15.31884702332791" units="pA">
				<link name="in" initial_value="../CaTotal" units="mM"/>
				<link name="out" initial_value="/dummy" units="mM"/>
				<link name="Vi" initial_value="../volume"/>
				<link name="Vo" initial_value="../../volume"/>
				<link name="F" initial_value="/Faraday constant"/>
				<parameter name="valence" initial_value="2.0" units="dimension_less"/>
			</current>
		</compartment>
		<gapjunction name="gap junction 12-13" initial_value="0.0" units="pA"
			className="org.simBio.bio.oka_et_al_2006.structure.GapJunctionK">
			<parameter name="conductance" initial_value="2.2E3" units="nS"/>
			<link name="Vm1" initial_value="../cell 12/Vm" units="mV"/>
			<link name="Cm1" initial_value="../cell 12/membrane capacitance" units="pF"/>
			<link name="Ki1" initial_value="../cell 12/K" units="mM"/>
			<link name="volume1" initial_value="../cell 12/volume" units=""/>
			<link name="Vm2" initial_value="../cell 13/Vm" units="mV"/>
			<link name="Cm2" initial_value="../cell 13/membrane capacitance" units="pF"/>
			<link name="Ki2" initial_value="../cell 13/K" units="mM"/>
			<link name="volume2" initial_value="../cell 13/volume" units=""/>
			<link name="F" initial_value="/Faraday constant"/>
			<parameter name="z" initial_value="1"/>
		</gapjunction>
		<compartment name="cell 13" initial_value="0.0">
			<VmaxTime name="VmaxTime" initial_value="0" units="ms"
				className="org.simBio.sim.analyzer.measure.VmaxTime">
				<link name="Itotal" initial_value="../current"/>
				<link name="Cm" initial_value="../membrane capacitance"/>
				<parameter name="Vmax" initial_value="0.0" units="V/s"/>
				<parameter name="interval" initial_value="0.0" units="ms"/>
				<parameter name="onset" initial_value="0.0" units="ms"/>
			</VmaxTime>
			<parameter name="volume" initial_value="8000.0" units="um^3"/>
			<parameter name="membrane capacitance" initial_value="132.0" units="pF"/>
			<variable name="Vm" initial_value="-85.95752434460744" units="mV"/>
			<variable name="Na" initial_value="4.925761439682025" units="mM"/>
			<variable name="K" initial_value="143.1837333000449" units="mM"/>
			<parameter name="Ca" initial_value="1.839085350472877E-5" units="mM"/>
			<variable name="CaTotal" initial_value="4.0180173572968586E-4" units="mM"/>
			<variable name="ATP" initial_value="4.657102729020499" units="mM"/>
			<ATPsynthesis name="ATP synthesis" initial_value="0.0010286918207474027"
				className="org.simBio.bio.matsuoka_et_al_2003.complex.ATPsynthesis">
				<link name="ATP" initial_value="../ATP" units="mM"/>
				<parameter name="totalAdenosine" initial_value="5.0" units="mM"/>
				<parameter name="maxProducingRate" initial_value="0.0030" units="/ms"/>
			</ATPsynthesis>
			<analyticCaBuffer name="calmodulin" initial_value="0.0"
				className="org.simBio.bio.matsuoka_et_al_2003.molecule.buffer.Ca.Analytic_RK">
				<link name="CaTotal" initial_value="../CaTotal" units="mM"/>
				<link name="Ca" initial_value="../Ca" units="mM"/>
				<parameter name="Km" initial_value="0.00238" units="mM"/>
				<parameter name="total" initial_value="0.05" units="mM"/>
			</analyticCaBuffer>
			<NLcrossBridge name="crossBridge" initial_value="0.0"
				className="org.simBio.bio.matsuoka_et_al_2003.molecule.enzyme.IsotonicContraction">
				<link name="troponin" initial_value="../troponin"/>
				<parameter name="halfsarcomerelength" initial_value="0.9623799975411884" units="um"/>
				<parameter name="forceCB" initial_value="1.525854709720281" units="mN/mm^2"/>
				<parameter name="forceExt" initial_value="0.0" units="mN/mm^2"/>
				<variable name="InextensibleLength" initial_value="0.9573749975411884" units="um"/>
				<parameter name="h" initial_value="0.0050" units="um"/>
			</NLcrossBridge>
			<NLtroponin name="troponin" initial_value="0.0"
				className="org.simBio.bio.matsuoka_et_al_2003.molecule.buffer.Ca.TroponinNL_RK">
				<link name="ATP" initial_value="../ATP" units="mM"/>
				<link name="Ca" initial_value="../Ca" units="mM"/>
				<link name="CaTotal" initial_value="../CaTotal" units="mM"/>
				<link name="crossBridge" initial_value="../crossBridge" units="mM"/>
				<parameter name="total" initial_value="0.07" units="mM"/>
				<parameter name="Km_ATP" initial_value="0.1" units="mM"/>
				<variable name="TCa" initial_value="0.02490898775497523"/>
				<variable name="TCaCB" initial_value="0.001990153835322864"/>
				<variable name="TCB" initial_value="4.2941813853474524E-4"/>
				<parameter name="free" initial_value="0.9726714373005023" units="mM"/>
				<variable name="ATPconsumption" initial_value="28086.00086653724" units="mM"/>
				<parameter name="ATPconsumingRate" initial_value="19.50416724877177" units="mM/min"/>
				<link name="t0" initial_value="/elapsedTime" units="ms"/>
			</NLtroponin>
			<reversalPotential name="K reversal potential" initial_value="-87.55744257800397"
				units="mV" className="org.simBio.bio.matsuoka_et_al_2003.function.ReversalPotential">
				<link name="in" initial_value="../K" units="mM"/>
				<link name="out" initial_value="../../K" units="mM"/>
				<link name="R" initial_value="/Gas constant"/>
				<link name="T" initial_value="/absolute temperature" units="K"/>
				<link name="F" initial_value="/Faraday constant" units="Coulomb/mM"/>
				<parameter name="valence" initial_value="1.0" units="dimension_less"/>
			</reversalPotential>
			<constantField name="constantFieldNa" initial_value="-468.6213009816883" units="mM"
				className="org.simBio.bio.matsuoka_et_al_2003.function.ConstantField">
				<link name="Vm" initial_value="../Vm" units="mV"/>
				<link name="in" initial_value="../Na" units="mM"/>
				<link name="out" initial_value="../../Na" units="mM"/>
				<link name="R" initial_value="/Gas constant"/>
				<link name="T" initial_value="/absolute temperature" units="K"/>
				<link name="F" initial_value="/Faraday constant" units="Coulomb/mM"/>
				<parameter name="valence" initial_value="1.0" units="dimension_less"/>
			</constantField>
			<constantField name="constantFieldK" initial_value="1.118110155300073" units="mM">
				<link name="Vm" initial_value="../Vm" units="mV"/>
				<link name="in" initial_value="../K" units="mM"/>
				<link name="out" initial_value="../../K" units="mM"/>
				<link name="R" initial_value="/Gas constant"/>
				<link name="T" initial_value="/absolute temperature" units="K"/>
				<link name="F" initial_value="/Faraday constant" units="Coulomb/mM"/>
				<parameter name="valence" initial_value="1.0" units="dimension_less"/>
			</constantField>
			<constantField name="constantFieldCa" initial_value="-11.602653559967038" units="mM">
				<link name="Vm" initial_value="../Vm" units="mV"/>
				<link name="in" initial_value="../Ca" units="mM"/>
				<link name="out" initial_value="../../Ca" units="mM"/>
				<link name="R" initial_value="/Gas constant"/>
				<link name="T" initial_value="/absolute temperature" units="K"/>
				<link name="F" initial_value="/Faraday constant" units="Coulomb/mM"/>
				<parameter name="valence" initial_value="2.0" units="dimension_less"/>
			</constantField>
			<INa name="INa" initial_value="-13.075845733585334" units="pA"
				className="org.simBio.bio.matsuoka_et_al_2003.current.cf.INa">
				<link name="Vm" initial_value="../Vm" units="mV"/>
				<link name="constantFieldNa" initial_value="../constantFieldNa" units="mM"/>
				<link name="constantFieldK" initial_value="../constantFieldK" units="mM"/>
				<link name="constantFieldCa" initial_value="../constantFieldCa" units="mM"/>
				<link name="current" initial_value="../current"/>
				<link name="currentNa" initial_value="../currentNa"/>
				<link name="currentK" initial_value="../currentK"/>
				<link name="currentCa" initial_value="../currentCa"/>
				<parameter name="permeabilityNa" initial_value="2860.0" units="pA/mM"/>
				<parameter name="rerativePK" initial_value="0.1" units="pK/pNa"/>
				<variable name="pRP" initial_value="0.3556412697995689" units="dimension_less"/>
				<variable name="pAP" initial_value="1.779648367445368E-5" units="dimension_less"/>
				<variable name="pAI" initial_value="0.40285968661346977" units="dimension_less"/>
				<variable name="gate" initial_value="0.5861887862983165" units="dimension_less"/>
			</INa>
			<ICaL name="ICaL" initial_value="-0.026201213124116756" units="pA"
				className="org.simBio.bio.matsuoka_et_al_2003.current.cf.ICaL">
				<link name="Vm" initial_value="../Vm" units="mV"/>
				<link name="Cai" initial_value="../Ca" units="mM"/>
				<link name="ATP" initial_value="../ATP" units="mM"/>
				<link name="constantFieldNa" initial_value="../constantFieldNa" units="mM"/>
				<link name="constantFieldK" initial_value="../constantFieldK" units="mM"/>
				<link name="constantFieldCa" initial_value="../constantFieldCa" units="mM"/>
				<link name="current" initial_value="../current"/>
				<link name="currentNa" initial_value="../currentNa"/>
				<link name="currentK" initial_value="../currentK"/>
				<link name="currentCa" initial_value="../currentCa"/>
				<parameter name="permeabilityCa" initial_value="8712.0" units="pA/mM"/>
				<variable name="pRP" initial_value="0.9968480629364956" units="dimension_less"/>
				<variable name="pAP" initial_value="1.5445004166497696E-6" units="dimension_less"/>
				<variable name="pAI" initial_value="8.77325391245903E-4" units="dimension_less"/>
				<variable name="pU" initial_value="0.17246483915629204" units="dimension_less"/>
				<variable name="pUCa" initial_value="6.098246017787626E-5" units="dimension_less"/>
				<variable name="pC" initial_value="0.4250747299372254" units="dimension_less"/>
				<variable name="gate" initial_value="0.9985266538252986" units="dimension_less"/>
				<parameter name="CaDiadic" initial_value="-2.0316135947262994E-7"
					units="dimension_less"/>
			</ICaL>
			<ICaT name="ICaT" initial_value="-0.10291968917010137" units="pA"
				className="org.simBio.bio.matsuoka_et_al_2003.current.cf.ICaT">
				<link name="Vm" initial_value="../Vm" units="mV"/>
				<link name="constantFieldNa" initial_value="../constantFieldNa" units="mM"/>
				<link name="constantFieldK" initial_value="../constantFieldK" units="mM"/>
				<link name="constantFieldCa" initial_value="../constantFieldCa" units="mM"/>
				<link name="current" initial_value="../current"/>
				<link name="currentNa" initial_value="../currentNa"/>
				<link name="currentK" initial_value="../currentK"/>
				<link name="currentCa" initial_value="../currentCa"/>
				<parameter name="permeabilityCa" initial_value="612.0" units="pA/mM"/>
				<variable name="activation" initial_value="1.6882718240109127E-5"
					units="dimension_less"/>
				<variable name="inactivation" initial_value="0.8585352091865849"
					units="dimension_less"/>
			</ICaT>
			<IK1 name="IK1" initial_value="127.44367224523438" units="pA"
				className="org.simBio.bio.matsuoka_et_al_2003.current.potassium.IK1">
				<KoDependency name="permeabilityK" initial_value="151.536" units="pA/mV"
					className="org.simBio.bio.matsuoka_et_al_2003.function.KoDependency">
					<parameter name="amplitude" initial_value="1.148"/>
					<link name="Cm" initial_value="../../membrane capacitance"/>
					<parameter name="constant" initial_value="5.4" units="mM"/>
					<parameter name="power" initial_value="0.4" units="dimension_less"/>
					<link name="Ko" initial_value="../../../K"/>
				</KoDependency>
				<rateConstantK name="alfa" initial_value="0.19230390990138668" units="/ms"
					className="org.simBio.bio.matsuoka_et_al_2003.function.RateConstantK">
					<parameter name="c1" initial_value="1.0" units="/ms"/>
					<parameter name="c2" initial_value="8000.0" units="dimension_less"/>
					<parameter name="c3" initial_value="-97.0" units="dimension_less"/>
					<parameter name="c4" initial_value="8.5" units="dimension_less"/>
					<parameter name="c5" initial_value="7.0" units="dimension_less"/>
					<parameter name="c6" initial_value="-97.0" units="dimension_less"/>
					<parameter name="c7" initial_value="300.0" units="dimension_less"/>
					<link name="Vm" initial_value="../../Vm"/>
					<link name="reversalPotential" initial_value="../../K reversal potential"/>
				</rateConstantK>
				<link name="Vm" initial_value="../Vm" units="mV"/>
				<link name="reversalPotential" initial_value="../K reversal potential" units="mV"/>
				<link name="current" initial_value="../current"/>
				<link name="currentNa" initial_value="../currentNa"/>
				<link name="currentK" initial_value="../currentK"/>
				<link name="currentCa" initial_value="../currentCa"/>
				<variable name="gate" initial_value="0.6080573900752752"/>
			</IK1>
			<IKr name="IKr" initial_value="0.14646989400483937" units="pA"
				className="org.simBio.bio.matsuoka_et_al_2003.current.potassium.IKr">
				<KoDependency name="permeabilityK" initial_value="1.14048" units="pA/mV">
					<parameter name="amplitude" initial_value="0.00864"/>
					<link name="Cm" initial_value="../../membrane capacitance"/>
					<parameter name="constant" initial_value="5.4" units="mM"/>
					<parameter name="power" initial_value="0.2" units="dimension_less"/>
					<link name="Ko" initial_value="../../../K"/>
				</KoDependency>
				<link name="Vm" initial_value="../Vm" units="mV"/>
				<link name="reversalPotential" initial_value="../K reversal potential" units="mV"/>
				<link name="current" initial_value="../current"/>
				<link name="currentNa" initial_value="../currentNa"/>
				<link name="currentK" initial_value="../currentK"/>
				<link name="currentCa" initial_value="../currentCa"/>
				<variable name="gate1" initial_value="0.0018339931180983765"/>
				<variable name="gate2" initial_value="0.20443083454225305"/>
				<variable name="gate3" initial_value="0.967887666264921"/>
			</IKr>
			<IKs name="IKs" initial_value="-0.15815960451254626" units="pA"
				className="org.simBio.bio.matsuoka_et_al_2003.current.potassium.IKs">
				<link name="Vm" initial_value="../Vm" units="mV"/>
				<link name="Ca" initial_value="../Ca" units="mM"/>
				<link name="constantFieldNa" initial_value="../constantFieldNa" units="mM"/>
				<link name="constantFieldK" initial_value="../constantFieldK" units="mM"/>
				<link name="constantFieldCa" initial_value="../constantFieldCa" units="mM"/>
				<link name="current" initial_value="../current"/>
				<link name="currentNa" initial_value="../currentNa"/>
				<link name="currentK" initial_value="../currentK"/>
				<link name="currentCa" initial_value="../currentCa"/>
				<parameter name="permeabilityK" initial_value="5.04" units="pA/mM"/>
				<parameter name="relativePNa" initial_value="0.04" units="pNa/pK"/>
				<variable name="gate1" initial_value="0.09738789658609195"/>
				<variable name="gate2" initial_value="0.09745345578743213"/>
			</IKs>
			<Ito name="Ito" initial_value="-6.820042716144267E-10" units="pA"
				className="org.simBio.bio.matsuoka_et_al_2003.current.cf.Ito">
				<link name="Vm" initial_value="../Vm" units="mV"/>
				<link name="constantFieldNa" initial_value="../constantFieldNa" units="mM"/>
				<link name="constantFieldK" initial_value="../constantFieldK" units="mM"/>
				<link name="constantFieldCa" initial_value="../constantFieldCa" units="mM"/>
				<link name="current" initial_value="../current"/>
				<link name="currentNa" initial_value="../currentNa"/>
				<link name="currentK" initial_value="../currentK"/>
				<link name="currentCa" initial_value="../currentCa"/>
				<parameter name="permeabilityK" initial_value="0.033" units="pA/mM"/>
				<parameter name="relativeP" initial_value="0.09" units="pNa/pK"/>
				<variable name="gate1" initial_value="7.956883250874798E-4"/>
				<variable name="gate2" initial_value="0.9999125083105881"/>
			</Ito>
			<INaK name="INaK" initial_value="74.71426141894656"
				className="org.simBio.bio.matsuoka_et_al_2003.current.carrier.INaK">
				<variable name="ATPconsumption" initial_value="10116.563644731443" units="mM"/>
				<parameter name="ATPconsumingRate" initial_value="7.025391412871935" units="mM/min"/>
				<link name="t0" initial_value="/elapsedTime" units="ms"/>
				<variable name="gate" initial_value="0.5910747147428818"/>
				<parameter name="amplitude" initial_value="21.0" units="pA/pF"/>
				<parameter name="stoichiometryNa" initial_value="3.0" units="pA/mM"/>
				<parameter name="stoichiometryK" initial_value="-2.0" units="pA/mM"/>
				<link name="Vm" initial_value="../Vm" units="mV"/>
				<link name="Cm" initial_value="../membrane capacitance"/>
				<link name="ATP" initial_value="../ATP" units="mM"/>
				<link name="Vi" initial_value="../volume"/>
				<link name="Nai" initial_value="../Na" units="mM"/>
				<link name="Nao" initial_value="../../Na" units="mM"/>
				<link name="Ki" initial_value="../K" units="mM"/>
				<link name="Ko" initial_value="../../K" units="mM"/>
				<link name="current" initial_value="../current"/>
				<link name="currentNa" initial_value="../currentNa"/>
				<link name="currentK" initial_value="../currentK"/>
				<link name="currentCa" initial_value="../currentCa"/>
				<link name="R" initial_value="/Gas constant"/>
				<link name="T" initial_value="/absolute temperature" units="K"/>
				<link name="F" initial_value="/Faraday constant" units="Coulomb/mM"/>
			</INaK>
			<INaCa name="INaCa" initial_value="-7.956027712683003"
				className="org.simBio.bio.matsuoka_et_al_2003.current.carrier.INaCa">
				<variable name="gate" initial_value="0.9891789193465331"/>
				<parameter name="amplitude" initial_value="6.81" units="pA/pF"/>
				<parameter name="stoichiometryNa" initial_value="3.0" units="pA/mM"/>
				<parameter name="stoichiometryCa" initial_value="-2.0" units="pA/mM"/>
				<link name="Vm" initial_value="../Vm" units="mV"/>
				<link name="Cm" initial_value="../membrane capacitance"/>
				<link name="Nai" initial_value="../Na" units="mM"/>
				<link name="Nao" initial_value="../../Na" units="mM"/>
				<link name="Cai" initial_value="../Ca" units="mM"/>
				<link name="Cao" initial_value="../../Ca" units="mM"/>
				<link name="current" initial_value="../current"/>
				<link name="currentNa" initial_value="../currentNa"/>
				<link name="currentK" initial_value="../currentK"/>
				<link name="currentCa" initial_value="../currentCa"/>
				<link name="R" initial_value="/Gas constant"/>
				<link name="T" initial_value="/absolute temperature" units="K"/>
				<link name="F" initial_value="/Faraday constant" units="Coulomb/mM"/>
			</INaCa>
			<ILCCa name="ILCCa" initial_value="-1.8511329785440394E-4" units="pA"
				className="org.simBio.bio.matsuoka_et_al_2003.current.cf.ILCCa">
				<link name="Cai" initial_value="../Ca" units="mV"/>
				<link name="constantFieldNa" initial_value="../constantFieldNa" units="mM"/>
				<link name="constantFieldK" initial_value="../constantFieldK" units="mM"/>
				<link name="constantFieldCa" initial_value="../constantFieldCa" units="mM"/>
				<link name="current" initial_value="../current"/>
				<link name="currentNa" initial_value="../currentNa"/>
				<link name="currentK" initial_value="../currentK"/>
				<link name="currentCa" initial_value="../currentCa"/>
				<parameter name="permeabilityNa" initial_value="0.11" units="pA/mM"/>
				<parameter name="permeabilityK" initial_value="0.11" units="pA/mM"/>
			</ILCCa>
			<IKATP name="IKATP" initial_value="0.04871732529514947" units="pA"
				className="org.simBio.bio.matsuoka_et_al_2003.current.potassium.IKATP">
				<KoDependency name="permeabilityK" initial_value="82.52798549395386" units="pA/mV">
					<parameter name="amplitude" initial_value="0.0236"/>
					<parameter name="Cm" initial_value="2333.0"/>
					<parameter name="constant" initial_value="1.0" units="mM"/>
					<parameter name="power" initial_value="0.24" units="dimension_less"/>
					<link name="Ko" initial_value="../../../K"/>
				</KoDependency>
				<link name="Vm" initial_value="../Vm" units="mV"/>
				<link name="ATPi" initial_value="../ATP" units="mM"/>
				<link name="reversalPotential" initial_value="../K reversal potential" units="mV"/>
				<link name="current" initial_value="../current"/>
				<link name="currentNa" initial_value="../currentNa"/>
				<link name="currentK" initial_value="../currentK"/>
				<link name="currentCa" initial_value="../currentCa"/>
			</IKATP>
			<IKpl name="IKpl" initial_value="1.7302887312358268E-5" units="pA"
				className="org.simBio.bio.matsuoka_et_al_2003.current.cf.IKpl">
				<KoDependency name="GK" initial_value="1.1E-4" units="pA/mV">
					<parameter name="amplitude" initial_value="1.1E-4"/>
					<parameter name="Cm" initial_value="1.0"/>
					<parameter name="constant" initial_value="5.4" units="mM"/>
					<parameter name="power" initial_value="0.16" units="dimension_less"/>
					<link name="Ko" initial_value="../../../K"/>
				</KoDependency>
				<link name="Vm" initial_value="../Vm" units="mV"/>
				<link name="constantFieldNa" initial_value="../constantFieldNa" units="mM"/>
				<link name="constantFieldK" initial_value="../constantFieldK" units="mM"/>
				<link name="constantFieldCa" initial_value="../constantFieldCa" units="mM"/>
				<link name="current" initial_value="../current"/>
				<link name="currentNa" initial_value="../currentNa"/>
				<link name="currentK" initial_value="../currentK"/>
				<link name="currentCa" initial_value="../currentCa"/>
			</IKpl>
			<backGroundCurrent name="IbNSC" initial_value="-180.2470119140338"
				className="org.simBio.bio.matsuoka_et_al_2003.current.cf.CfChannel">
				<parameter name="permeabilityNa" initial_value="0.385" units="pA/mM"/>
				<parameter name="permeabilityK" initial_value="0.154" units="pA/mM"/>
				<link name="constantFieldNa" initial_value="../constantFieldNa" units="mM"/>
				<link name="constantFieldK" initial_value="../constantFieldK" units="mM"/>
				<link name="constantFieldCa" initial_value="../constantFieldCa" units="mM"/>
				<link name="current" initial_value="../current"/>
				<link name="currentNa" initial_value="../currentNa"/>
				<link name="currentK" initial_value="../currentK"/>
				<link name="currentCa" initial_value="../currentCa"/>
			</backGroundCurrent>
			<backGroundCurrent name="ICab" initial_value="-0.46410614239868153">
				<parameter name="permeabilityCa" initial_value="0.04"/>
				<link name="constantFieldNa" initial_value="../constantFieldNa" units="mM"/>
				<link name="constantFieldK" initial_value="../constantFieldK" units="mM"/>
				<link name="constantFieldCa" initial_value="../constantFieldCa" units="mM"/>
				<link name="current" initial_value="../current"/>
				<link name="currentNa" initial_value="../currentNa"/>
				<link name="currentK" initial_value="../currentK"/>
				<link name="currentCa" initial_value="../currentCa"/>
			</backGroundCurrent>
			<compartment name="SRrel" initial_value="0.0">
				<volume name="volume" initial_value="160.0" units="um^3"
					className="org.simBio.bio.matsuoka_et_al_2003.function.Volume">
					<link name="total" initial_value="../../volume" units="um^3"/>
					<parameter name="ratio" initial_value="0.02" units="/cell volume"/>
				</volume>
				<parameter name="Ca" initial_value="2.15918698652375"/>
				<variable name="CaTotal" initial_value="9.455741736977666"/>
				<analyticCaBuffer name="calsequestrin" initial_value="0.0">
					<link name="Ca" initial_value="../Ca" units="mM"/>
					<link name="CaTotal" initial_value="../CaTotal" units="mM"/>
					<parameter name="Km" initial_value="0.8"/>
					<parameter name="total" initial_value="10.0"/>
				</analyticCaBuffer>
				<IRyR name="IRyR" initial_value="45.93613247899165"
					className="org.simBio.bio.matsuoka_et_al_2003.current.channel.IRyR">
					<link name="Cai" initial_value="../../Ca" units="mM"/>
					<link name="Cao" initial_value="../Ca" units="mM"/>
					<link name="CaDiadic" initial_value="../../ICaL/CaDiadic" units="mM"/>
					<link name="current" initial_value="/dummy"/>
					<link name="currentNa" initial_value="/dummy"/>
					<link name="currentK" initial_value="/dummy"/>
					<link name="currentCa" initial_value="../currentCa"/>
					<parameter name="permeabilityCa" initial_value="62000.0" units="pA/mM"/>
					<parameter name="diadicFactor" initial_value="-150.0"/>
					<variable name="close" initial_value="0.19135178123107768"/>
					<variable name="open" initial_value="3.4314360001543243E-4"/>
				</IRyR>
				<current name="currentCa" initial_value="45.93613247899165" units="pA"
					className="org.simBio.bio.matsuoka_et_al_2003.function.Current">
					<link name="in" initial_value="../CaTotal" units="mM"/>
					<link name="out" initial_value="../../CaTotal" units="mM"/>
					<link name="Vi" initial_value="../volume"/>
					<link name="Vo" initial_value="../../volume"/>
					<link name="F" initial_value="/Faraday constant"/>
					<parameter name="valence" initial_value="2.0" units="dimension_less"/>
				</current>
			</compartment>
			<compartment name="SRup" initial_value="0.0">
				<volume name="volume" initial_value="400.0" units="um^3">
					<link name="total" initial_value="../../volume" units="um^3"/>
					<parameter name="ratio" initial_value="0.05" units="/cell volume"/>
				</volume>
				<variable name="Ca" initial_value="2.611712901567567"/>
				<ICaPump name="ISRCA" initial_value="-1240.9615539525548"
					className="org.simBio.bio.matsuoka_et_al_2003.current.carrier.ICaPump">
					<link name="Vi" initial_value="../../volume"/>
					<link name="F" initial_value="/Faraday constant"/>
					<parameter name="stoichiometryCa" initial_value="1.0" units="pA/mM"/>
					<link name="Cai" initial_value="../../Ca" units="mM"/>
					<link name="Cao" initial_value="../Ca" units="mM"/>
					<link name="ATP" initial_value="../../ATP" units="mM"/>
					<link name="current" initial_value="/dummy"/>
					<link name="currentNa" initial_value="/dummy"/>
					<link name="currentK" initial_value="/dummy"/>
					<link name="currentCa" initial_value="../currentCa"/>
					<parameter name="amplitude" initial_value="162500.0"/>
					<variable name="gate" initial_value="0.46108441538480216"/>
					<variable name="ATPconsumption" initial_value="59765.28776421412" units="mM"/>
					<parameter name="ATPconsumingRate" initial_value="41.503672016655266"
						units="mM/min"/>
					<link name="t0" initial_value="/elapsedTime" units="ms"/>
				</ICaPump>
				<diffusion name="leak" initial_value="1198.7678296566182"
					className="org.simBio.bio.matsuoka_et_al_2003.current.Diffusion">
					<link name="Cai" initial_value="../../Ca" units="mM"/>
					<link name="Cao" initial_value="../Ca" units="mM"/>
					<link name="current" initial_value="/dummy"/>
					<link name="currentNa" initial_value="/dummy"/>
					<link name="currentK" initial_value="/dummy"/>
					<link name="currentCa" initial_value="../currentCa"/>
					<parameter name="permeabilityCa" initial_value="459.0" units="pA/mM"/>
				</diffusion>
				<current name="currentCa" initial_value="-42.19372429593659" units="pA">
					<link name="in" initial_value="../Ca" units="mM"/>
					<link name="out" initial_value="../../CaTotal" units="mM"/>
					<link name="Vi" initial_value="../volume"/>
					<link name="Vo" initial_value="../../volume"/>
					<link name="F" initial_value="/Faraday constant"/>
					<parameter name="valence" initial_value="2.0" units="dimension_less"/>
				</current>
			</compartment>
			<compartment name="separator" initial_value="0.0">
				<diffusion name="transfer" initial_value="174.6750446147595">
					<link name="Cai" initial_value="../../SRrel/Ca" units="mM"/>
					<link name="Cao" initial_value="../../SRup/Ca" units="mM"/>
					<link name="current" initial_value="/dummy"/>
					<link name="currentNa" initial_value="/dummy"/>
					<link name="currentK" initial_value="/dummy"/>
					<link name="currentCa" initial_value="../currentCa"/>
					<parameter name="permeabilityCa" initial_value="386.0" units="pA/mM"/>
				</diffusion>
				<current name="currentCa" initial_value="174.6750446147595" units="pA">
					<link name="in" initial_value="../../SRup/Ca" units="mM"/>
					<link name="out" initial_value="../../SRrel/CaTotal" units="mM"/>
					<link name="Vi" initial_value="../../SRup/volume"/>
					<link name="Vo" initial_value="../../SRrel/volume"/>
					<link name="F" initial_value="/Faraday constant"/>
					<parameter name="valence" initial_value="2.0" units="dimension_less"/>
				</current>
			</compartment>
			<charge name="current" initial_value="0.32268106288078513" units="pA"
				className="org.simBio.bio.matsuoka_et_al_2003.function.Charge">
				<link name="Vm" initial_value="../Vm" units="mV"/>
				<link name="Cm" initial_value="../membrane capacitance"/>
			</charge>
			<current name="currentNa" initial_value="6.608136721904856" units="pA">
				<link name="in" initial_value="../Na" units="mM"/>
				<link name="out" initial_value="/dummy" units="mM"/>
				<link name="Vi" initial_value="../volume"/>
				<link name="Vo" initial_value="../../volume"/>
				<link name="F" initial_value="/Faraday constant"/>
				<parameter name="valence" initial_value="1.0" units="dimension_less"/>
			</current>
			<current name="currentK" initial_value="-21.604302682351964" units="pA">
				<link name="in" initial_value="../K" units="mM"/>
				<link name="out" initial_value="/dummy" units="mM"/>
				<link name="Vi" initial_value="../volume"/>
				<link name="Vo" initial_value="../../volume"/>
				<link name="F" initial_value="/Faraday constant"/>
				<parameter name="valence" initial_value="1.0" units="dimension_less"/>
			</current>
			<current name="currentCa" initial_value="15.31884702332791" units="pA">
				<link name="in" initial_value="../CaTotal" units="mM"/>
				<link name="out" initial_value="/dummy" units="mM"/>
				<link name="Vi" initial_value="../volume"/>
				<link name="Vo" initial_value="../../volume"/>
				<link name="F" initial_value="/Faraday constant"/>
				<parameter name="valence" initial_value="2.0" units="dimension_less"/>
			</current>
		</compartment>
		<gapjunction name="gap junction 13-14" initial_value="0.0" units="pA"
			className="org.simBio.bio.oka_et_al_2006.structure.GapJunctionK">
			<parameter name="conductance" initial_value="2.2E3" units="nS"/>
			<link name="Vm1" initial_value="../cell 13/Vm" units="mV"/>
			<link name="Cm1" initial_value="../cell 13/membrane capacitance" units="pF"/>
			<link name="Ki1" initial_value="../cell 13/K" units="mM"/>
			<link name="volume1" initial_value="../cell 13/volume" units=""/>
			<link name="Vm2" initial_value="../cell 14/Vm" units="mV"/>
			<link name="Cm2" initial_value="../cell 14/membrane capacitance" units="pF"/>
			<link name="Ki2" initial_value="../cell 14/K" units="mM"/>
			<link name="volume2" initial_value="../cell 14/volume" units=""/>
			<link name="F" initial_value="/Faraday constant"/>
			<parameter name="z" initial_value="1"/>
		</gapjunction>
		<compartment name="cell 14" initial_value="0.0">
			<VmaxTime name="VmaxTime" initial_value="0" units="ms"
				className="org.simBio.sim.analyzer.measure.VmaxTime">
				<link name="Itotal" initial_value="../current"/>
				<link name="Cm" initial_value="../membrane capacitance"/>
				<parameter name="Vmax" initial_value="0.0" units="V/s"/>
				<parameter name="interval" initial_value="0.0" units="ms"/>
				<parameter name="onset" initial_value="0.0" units="ms"/>
			</VmaxTime>
			<parameter name="volume" initial_value="8000.0" units="um^3"/>
			<parameter name="membrane capacitance" initial_value="132.0" units="pF"/>
			<variable name="Vm" initial_value="-85.95752434460744" units="mV"/>
			<variable name="Na" initial_value="4.925761439682025" units="mM"/>
			<variable name="K" initial_value="143.1837333000449" units="mM"/>
			<parameter name="Ca" initial_value="1.839085350472877E-5" units="mM"/>
			<variable name="CaTotal" initial_value="4.0180173572968586E-4" units="mM"/>
			<variable name="ATP" initial_value="4.657102729020499" units="mM"/>
			<ATPsynthesis name="ATP synthesis" initial_value="0.0010286918207474027"
				className="org.simBio.bio.matsuoka_et_al_2003.complex.ATPsynthesis">
				<link name="ATP" initial_value="../ATP" units="mM"/>
				<parameter name="totalAdenosine" initial_value="5.0" units="mM"/>
				<parameter name="maxProducingRate" initial_value="0.0030" units="/ms"/>
			</ATPsynthesis>
			<analyticCaBuffer name="calmodulin" initial_value="0.0"
				className="org.simBio.bio.matsuoka_et_al_2003.molecule.buffer.Ca.Analytic_RK">
				<link name="CaTotal" initial_value="../CaTotal" units="mM"/>
				<link name="Ca" initial_value="../Ca" units="mM"/>
				<parameter name="Km" initial_value="0.00238" units="mM"/>
				<parameter name="total" initial_value="0.05" units="mM"/>
			</analyticCaBuffer>
			<NLcrossBridge name="crossBridge" initial_value="0.0"
				className="org.simBio.bio.matsuoka_et_al_2003.molecule.enzyme.IsotonicContraction">
				<link name="troponin" initial_value="../troponin"/>
				<parameter name="halfsarcomerelength" initial_value="0.9623799975411884" units="um"/>
				<parameter name="forceCB" initial_value="1.525854709720281" units="mN/mm^2"/>
				<parameter name="forceExt" initial_value="0.0" units="mN/mm^2"/>
				<variable name="InextensibleLength" initial_value="0.9573749975411884" units="um"/>
				<parameter name="h" initial_value="0.0050" units="um"/>
			</NLcrossBridge>
			<NLtroponin name="troponin" initial_value="0.0"
				className="org.simBio.bio.matsuoka_et_al_2003.molecule.buffer.Ca.TroponinNL_RK">
				<link name="ATP" initial_value="../ATP" units="mM"/>
				<link name="Ca" initial_value="../Ca" units="mM"/>
				<link name="CaTotal" initial_value="../CaTotal" units="mM"/>
				<link name="crossBridge" initial_value="../crossBridge" units="mM"/>
				<parameter name="total" initial_value="0.07" units="mM"/>
				<parameter name="Km_ATP" initial_value="0.1" units="mM"/>
				<variable name="TCa" initial_value="0.02490898775497523"/>
				<variable name="TCaCB" initial_value="0.001990153835322864"/>
				<variable name="TCB" initial_value="4.2941813853474524E-4"/>
				<parameter name="free" initial_value="0.9726714373005023" units="mM"/>
				<variable name="ATPconsumption" initial_value="28086.00086653724" units="mM"/>
				<parameter name="ATPconsumingRate" initial_value="19.50416724877177" units="mM/min"/>
				<link name="t0" initial_value="/elapsedTime" units="ms"/>
			</NLtroponin>
			<reversalPotential name="K reversal potential" initial_value="-87.55744257800397"
				units="mV" className="org.simBio.bio.matsuoka_et_al_2003.function.ReversalPotential">
				<link name="in" initial_value="../K" units="mM"/>
				<link name="out" initial_value="../../K" units="mM"/>
				<link name="R" initial_value="/Gas constant"/>
				<link name="T" initial_value="/absolute temperature" units="K"/>
				<link name="F" initial_value="/Faraday constant" units="Coulomb/mM"/>
				<parameter name="valence" initial_value="1.0" units="dimension_less"/>
			</reversalPotential>
			<constantField name="constantFieldNa" initial_value="-468.6213009816883" units="mM"
				className="org.simBio.bio.matsuoka_et_al_2003.function.ConstantField">
				<link name="Vm" initial_value="../Vm" units="mV"/>
				<link name="in" initial_value="../Na" units="mM"/>
				<link name="out" initial_value="../../Na" units="mM"/>
				<link name="R" initial_value="/Gas constant"/>
				<link name="T" initial_value="/absolute temperature" units="K"/>
				<link name="F" initial_value="/Faraday constant" units="Coulomb/mM"/>
				<parameter name="valence" initial_value="1.0" units="dimension_less"/>
			</constantField>
			<constantField name="constantFieldK" initial_value="1.118110155300073" units="mM">
				<link name="Vm" initial_value="../Vm" units="mV"/>
				<link name="in" initial_value="../K" units="mM"/>
				<link name="out" initial_value="../../K" units="mM"/>
				<link name="R" initial_value="/Gas constant"/>
				<link name="T" initial_value="/absolute temperature" units="K"/>
				<link name="F" initial_value="/Faraday constant" units="Coulomb/mM"/>
				<parameter name="valence" initial_value="1.0" units="dimension_less"/>
			</constantField>
			<constantField name="constantFieldCa" initial_value="-11.602653559967038" units="mM">
				<link name="Vm" initial_value="../Vm" units="mV"/>
				<link name="in" initial_value="../Ca" units="mM"/>
				<link name="out" initial_value="../../Ca" units="mM"/>
				<link name="R" initial_value="/Gas constant"/>
				<link name="T" initial_value="/absolute temperature" units="K"/>
				<link name="F" initial_value="/Faraday constant" units="Coulomb/mM"/>
				<parameter name="valence" initial_value="2.0" units="dimension_less"/>
			</constantField>
			<INa name="INa" initial_value="-13.075845733585334" units="pA"
				className="org.simBio.bio.matsuoka_et_al_2003.current.cf.INa">
				<link name="Vm" initial_value="../Vm" units="mV"/>
				<link name="constantFieldNa" initial_value="../constantFieldNa" units="mM"/>
				<link name="constantFieldK" initial_value="../constantFieldK" units="mM"/>
				<link name="constantFieldCa" initial_value="../constantFieldCa" units="mM"/>
				<link name="current" initial_value="../current"/>
				<link name="currentNa" initial_value="../currentNa"/>
				<link name="currentK" initial_value="../currentK"/>
				<link name="currentCa" initial_value="../currentCa"/>
				<parameter name="permeabilityNa" initial_value="2860.0" units="pA/mM"/>
				<parameter name="rerativePK" initial_value="0.1" units="pK/pNa"/>
				<variable name="pRP" initial_value="0.3556412697995689" units="dimension_less"/>
				<variable name="pAP" initial_value="1.779648367445368E-5" units="dimension_less"/>
				<variable name="pAI" initial_value="0.40285968661346977" units="dimension_less"/>
				<variable name="gate" initial_value="0.5861887862983165" units="dimension_less"/>
			</INa>
			<ICaL name="ICaL" initial_value="-0.026201213124116756" units="pA"
				className="org.simBio.bio.matsuoka_et_al_2003.current.cf.ICaL">
				<link name="Vm" initial_value="../Vm" units="mV"/>
				<link name="Cai" initial_value="../Ca" units="mM"/>
				<link name="ATP" initial_value="../ATP" units="mM"/>
				<link name="constantFieldNa" initial_value="../constantFieldNa" units="mM"/>
				<link name="constantFieldK" initial_value="../constantFieldK" units="mM"/>
				<link name="constantFieldCa" initial_value="../constantFieldCa" units="mM"/>
				<link name="current" initial_value="../current"/>
				<link name="currentNa" initial_value="../currentNa"/>
				<link name="currentK" initial_value="../currentK"/>
				<link name="currentCa" initial_value="../currentCa"/>
				<parameter name="permeabilityCa" initial_value="8712.0" units="pA/mM"/>
				<variable name="pRP" initial_value="0.9968480629364956" units="dimension_less"/>
				<variable name="pAP" initial_value="1.5445004166497696E-6" units="dimension_less"/>
				<variable name="pAI" initial_value="8.77325391245903E-4" units="dimension_less"/>
				<variable name="pU" initial_value="0.17246483915629204" units="dimension_less"/>
				<variable name="pUCa" initial_value="6.098246017787626E-5" units="dimension_less"/>
				<variable name="pC" initial_value="0.4250747299372254" units="dimension_less"/>
				<variable name="gate" initial_value="0.9985266538252986" units="dimension_less"/>
				<parameter name="CaDiadic" initial_value="-2.0316135947262994E-7"
					units="dimension_less"/>
			</ICaL>
			<ICaT name="ICaT" initial_value="-0.10291968917010137" units="pA"
				className="org.simBio.bio.matsuoka_et_al_2003.current.cf.ICaT">
				<link name="Vm" initial_value="../Vm" units="mV"/>
				<link name="constantFieldNa" initial_value="../constantFieldNa" units="mM"/>
				<link name="constantFieldK" initial_value="../constantFieldK" units="mM"/>
				<link name="constantFieldCa" initial_value="../constantFieldCa" units="mM"/>
				<link name="current" initial_value="../current"/>
				<link name="currentNa" initial_value="../currentNa"/>
				<link name="currentK" initial_value="../currentK"/>
				<link name="currentCa" initial_value="../currentCa"/>
				<parameter name="permeabilityCa" initial_value="612.0" units="pA/mM"/>
				<variable name="activation" initial_value="1.6882718240109127E-5"
					units="dimension_less"/>
				<variable name="inactivation" initial_value="0.8585352091865849"
					units="dimension_less"/>
			</ICaT>
			<IK1 name="IK1" initial_value="127.44367224523438" units="pA"
				className="org.simBio.bio.matsuoka_et_al_2003.current.potassium.IK1">
				<KoDependency name="permeabilityK" initial_value="151.536" units="pA/mV"
					className="org.simBio.bio.matsuoka_et_al_2003.function.KoDependency">
					<parameter name="amplitude" initial_value="1.148"/>
					<link name="Cm" initial_value="../../membrane capacitance"/>
					<parameter name="constant" initial_value="5.4" units="mM"/>
					<parameter name="power" initial_value="0.4" units="dimension_less"/>
					<link name="Ko" initial_value="../../../K"/>
				</KoDependency>
				<rateConstantK name="alfa" initial_value="0.19230390990138668" units="/ms"
					className="org.simBio.bio.matsuoka_et_al_2003.function.RateConstantK">
					<parameter name="c1" initial_value="1.0" units="/ms"/>
					<parameter name="c2" initial_value="8000.0" units="dimension_less"/>
					<parameter name="c3" initial_value="-97.0" units="dimension_less"/>
					<parameter name="c4" initial_value="8.5" units="dimension_less"/>
					<parameter name="c5" initial_value="7.0" units="dimension_less"/>
					<parameter name="c6" initial_value="-97.0" units="dimension_less"/>
					<parameter name="c7" initial_value="300.0" units="dimension_less"/>
					<link name="Vm" initial_value="../../Vm"/>
					<link name="reversalPotential" initial_value="../../K reversal potential"/>
				</rateConstantK>
				<link name="Vm" initial_value="../Vm" units="mV"/>
				<link name="reversalPotential" initial_value="../K reversal potential" units="mV"/>
				<link name="current" initial_value="../current"/>
				<link name="currentNa" initial_value="../currentNa"/>
				<link name="currentK" initial_value="../currentK"/>
				<link name="currentCa" initial_value="../currentCa"/>
				<variable name="gate" initial_value="0.6080573900752752"/>
			</IK1>
			<IKr name="IKr" initial_value="0.14646989400483937" units="pA"
				className="org.simBio.bio.matsuoka_et_al_2003.current.potassium.IKr">
				<KoDependency name="permeabilityK" initial_value="1.14048" units="pA/mV">
					<parameter name="amplitude" initial_value="0.00864"/>
					<link name="Cm" initial_value="../../membrane capacitance"/>
					<parameter name="constant" initial_value="5.4" units="mM"/>
					<parameter name="power" initial_value="0.2" units="dimension_less"/>
					<link name="Ko" initial_value="../../../K"/>
				</KoDependency>
				<link name="Vm" initial_value="../Vm" units="mV"/>
				<link name="reversalPotential" initial_value="../K reversal potential" units="mV"/>
				<link name="current" initial_value="../current"/>
				<link name="currentNa" initial_value="../currentNa"/>
				<link name="currentK" initial_value="../currentK"/>
				<link name="currentCa" initial_value="../currentCa"/>
				<variable name="gate1" initial_value="0.0018339931180983765"/>
				<variable name="gate2" initial_value="0.20443083454225305"/>
				<variable name="gate3" initial_value="0.967887666264921"/>
			</IKr>
			<IKs name="IKs" initial_value="-0.15815960451254626" units="pA"
				className="org.simBio.bio.matsuoka_et_al_2003.current.potassium.IKs">
				<link name="Vm" initial_value="../Vm" units="mV"/>
				<link name="Ca" initial_value="../Ca" units="mM"/>
				<link name="constantFieldNa" initial_value="../constantFieldNa" units="mM"/>
				<link name="constantFieldK" initial_value="../constantFieldK" units="mM"/>
				<link name="constantFieldCa" initial_value="../constantFieldCa" units="mM"/>
				<link name="current" initial_value="../current"/>
				<link name="currentNa" initial_value="../currentNa"/>
				<link name="currentK" initial_value="../currentK"/>
				<link name="currentCa" initial_value="../currentCa"/>
				<parameter name="permeabilityK" initial_value="5.04" units="pA/mM"/>
				<parameter name="relativePNa" initial_value="0.04" units="pNa/pK"/>
				<variable name="gate1" initial_value="0.09738789658609195"/>
				<variable name="gate2" initial_value="0.09745345578743213"/>
			</IKs>
			<Ito name="Ito" initial_value="-6.820042716144267E-10" units="pA"
				className="org.simBio.bio.matsuoka_et_al_2003.current.cf.Ito">
				<link name="Vm" initial_value="../Vm" units="mV"/>
				<link name="constantFieldNa" initial_value="../constantFieldNa" units="mM"/>
				<link name="constantFieldK" initial_value="../constantFieldK" units="mM"/>
				<link name="constantFieldCa" initial_value="../constantFieldCa" units="mM"/>
				<link name="current" initial_value="../current"/>
				<link name="currentNa" initial_value="../currentNa"/>
				<link name="currentK" initial_value="../currentK"/>
				<link name="currentCa" initial_value="../currentCa"/>
				<parameter name="permeabilityK" initial_value="0.033" units="pA/mM"/>
				<parameter name="relativeP" initial_value="0.09" units="pNa/pK"/>
				<variable name="gate1" initial_value="7.956883250874798E-4"/>
				<variable name="gate2" initial_value="0.9999125083105881"/>
			</Ito>
			<INaK name="INaK" initial_value="74.71426141894656"
				className="org.simBio.bio.matsuoka_et_al_2003.current.carrier.INaK">
				<variable name="ATPconsumption" initial_value="10116.563644731443" units="mM"/>
				<parameter name="ATPconsumingRate" initial_value="7.025391412871935" units="mM/min"/>
				<link name="t0" initial_value="/elapsedTime" units="ms"/>
				<variable name="gate" initial_value="0.5910747147428818"/>
				<parameter name="amplitude" initial_value="21.0" units="pA/pF"/>
				<parameter name="stoichiometryNa" initial_value="3.0" units="pA/mM"/>
				<parameter name="stoichiometryK" initial_value="-2.0" units="pA/mM"/>
				<link name="Vm" initial_value="../Vm" units="mV"/>
				<link name="Cm" initial_value="../membrane capacitance"/>
				<link name="ATP" initial_value="../ATP" units="mM"/>
				<link name="Vi" initial_value="../volume"/>
				<link name="Nai" initial_value="../Na" units="mM"/>
				<link name="Nao" initial_value="../../Na" units="mM"/>
				<link name="Ki" initial_value="../K" units="mM"/>
				<link name="Ko" initial_value="../../K" units="mM"/>
				<link name="current" initial_value="../current"/>
				<link name="currentNa" initial_value="../currentNa"/>
				<link name="currentK" initial_value="../currentK"/>
				<link name="currentCa" initial_value="../currentCa"/>
				<link name="R" initial_value="/Gas constant"/>
				<link name="T" initial_value="/absolute temperature" units="K"/>
				<link name="F" initial_value="/Faraday constant" units="Coulomb/mM"/>
			</INaK>
			<INaCa name="INaCa" initial_value="-7.956027712683003"
				className="org.simBio.bio.matsuoka_et_al_2003.current.carrier.INaCa">
				<variable name="gate" initial_value="0.9891789193465331"/>
				<parameter name="amplitude" initial_value="6.81" units="pA/pF"/>
				<parameter name="stoichiometryNa" initial_value="3.0" units="pA/mM"/>
				<parameter name="stoichiometryCa" initial_value="-2.0" units="pA/mM"/>
				<link name="Vm" initial_value="../Vm" units="mV"/>
				<link name="Cm" initial_value="../membrane capacitance"/>
				<link name="Nai" initial_value="../Na" units="mM"/>
				<link name="Nao" initial_value="../../Na" units="mM"/>
				<link name="Cai" initial_value="../Ca" units="mM"/>
				<link name="Cao" initial_value="../../Ca" units="mM"/>
				<link name="current" initial_value="../current"/>
				<link name="currentNa" initial_value="../currentNa"/>
				<link name="currentK" initial_value="../currentK"/>
				<link name="currentCa" initial_value="../currentCa"/>
				<link name="R" initial_value="/Gas constant"/>
				<link name="T" initial_value="/absolute temperature" units="K"/>
				<link name="F" initial_value="/Faraday constant" units="Coulomb/mM"/>
			</INaCa>
			<ILCCa name="ILCCa" initial_value="-1.8511329785440394E-4" units="pA"
				className="org.simBio.bio.matsuoka_et_al_2003.current.cf.ILCCa">
				<link name="Cai" initial_value="../Ca" units="mV"/>
				<link name="constantFieldNa" initial_value="../constantFieldNa" units="mM"/>
				<link name="constantFieldK" initial_value="../constantFieldK" units="mM"/>
				<link name="constantFieldCa" initial_value="../constantFieldCa" units="mM"/>
				<link name="current" initial_value="../current"/>
				<link name="currentNa" initial_value="../currentNa"/>
				<link name="currentK" initial_value="../currentK"/>
				<link name="currentCa" initial_value="../currentCa"/>
				<parameter name="permeabilityNa" initial_value="0.11" units="pA/mM"/>
				<parameter name="permeabilityK" initial_value="0.11" units="pA/mM"/>
			</ILCCa>
			<IKATP name="IKATP" initial_value="0.04871732529514947" units="pA"
				className="org.simBio.bio.matsuoka_et_al_2003.current.potassium.IKATP">
				<KoDependency name="permeabilityK" initial_value="82.52798549395386" units="pA/mV">
					<parameter name="amplitude" initial_value="0.0236"/>
					<parameter name="Cm" initial_value="2333.0"/>
					<parameter name="constant" initial_value="1.0" units="mM"/>
					<parameter name="power" initial_value="0.24" units="dimension_less"/>
					<link name="Ko" initial_value="../../../K"/>
				</KoDependency>
				<link name="Vm" initial_value="../Vm" units="mV"/>
				<link name="ATPi" initial_value="../ATP" units="mM"/>
				<link name="reversalPotential" initial_value="../K reversal potential" units="mV"/>
				<link name="current" initial_value="../current"/>
				<link name="currentNa" initial_value="../currentNa"/>
				<link name="currentK" initial_value="../currentK"/>
				<link name="currentCa" initial_value="../currentCa"/>
			</IKATP>
			<IKpl name="IKpl" initial_value="1.7302887312358268E-5" units="pA"
				className="org.simBio.bio.matsuoka_et_al_2003.current.cf.IKpl">
				<KoDependency name="GK" initial_value="1.1E-4" units="pA/mV">
					<parameter name="amplitude" initial_value="1.1E-4"/>
					<parameter name="Cm" initial_value="1.0"/>
					<parameter name="constant" initial_value="5.4" units="mM"/>
					<parameter name="power" initial_value="0.16" units="dimension_less"/>
					<link name="Ko" initial_value="../../../K"/>
				</KoDependency>
				<link name="Vm" initial_value="../Vm" units="mV"/>
				<link name="constantFieldNa" initial_value="../constantFieldNa" units="mM"/>
				<link name="constantFieldK" initial_value="../constantFieldK" units="mM"/>
				<link name="constantFieldCa" initial_value="../constantFieldCa" units="mM"/>
				<link name="current" initial_value="../current"/>
				<link name="currentNa" initial_value="../currentNa"/>
				<link name="currentK" initial_value="../currentK"/>
				<link name="currentCa" initial_value="../currentCa"/>
			</IKpl>
			<backGroundCurrent name="IbNSC" initial_value="-180.2470119140338"
				className="org.simBio.bio.matsuoka_et_al_2003.current.cf.CfChannel">
				<parameter name="permeabilityNa" initial_value="0.385" units="pA/mM"/>
				<parameter name="permeabilityK" initial_value="0.154" units="pA/mM"/>
				<link name="constantFieldNa" initial_value="../constantFieldNa" units="mM"/>
				<link name="constantFieldK" initial_value="../constantFieldK" units="mM"/>
				<link name="constantFieldCa" initial_value="../constantFieldCa" units="mM"/>
				<link name="current" initial_value="../current"/>
				<link name="currentNa" initial_value="../currentNa"/>
				<link name="currentK" initial_value="../currentK"/>
				<link name="currentCa" initial_value="../currentCa"/>
			</backGroundCurrent>
			<backGroundCurrent name="ICab" initial_value="-0.46410614239868153">
				<parameter name="permeabilityCa" initial_value="0.04"/>
				<link name="constantFieldNa" initial_value="../constantFieldNa" units="mM"/>
				<link name="constantFieldK" initial_value="../constantFieldK" units="mM"/>
				<link name="constantFieldCa" initial_value="../constantFieldCa" units="mM"/>
				<link name="current" initial_value="../current"/>
				<link name="currentNa" initial_value="../currentNa"/>
				<link name="currentK" initial_value="../currentK"/>
				<link name="currentCa" initial_value="../currentCa"/>
			</backGroundCurrent>
			<compartment name="SRrel" initial_value="0.0">
				<volume name="volume" initial_value="160.0" units="um^3"
					className="org.simBio.bio.matsuoka_et_al_2003.function.Volume">
					<link name="total" initial_value="../../volume" units="um^3"/>
					<parameter name="ratio" initial_value="0.02" units="/cell volume"/>
				</volume>
				<parameter name="Ca" initial_value="2.15918698652375"/>
				<variable name="CaTotal" initial_value="9.455741736977666"/>
				<analyticCaBuffer name="calsequestrin" initial_value="0.0">
					<link name="Ca" initial_value="../Ca" units="mM"/>
					<link name="CaTotal" initial_value="../CaTotal" units="mM"/>
					<parameter name="Km" initial_value="0.8"/>
					<parameter name="total" initial_value="10.0"/>
				</analyticCaBuffer>
				<IRyR name="IRyR" initial_value="45.93613247899165"
					className="org.simBio.bio.matsuoka_et_al_2003.current.channel.IRyR">
					<link name="Cai" initial_value="../../Ca" units="mM"/>
					<link name="Cao" initial_value="../Ca" units="mM"/>
					<link name="CaDiadic" initial_value="../../ICaL/CaDiadic" units="mM"/>
					<link name="current" initial_value="/dummy"/>
					<link name="currentNa" initial_value="/dummy"/>
					<link name="currentK" initial_value="/dummy"/>
					<link name="currentCa" initial_value="../currentCa"/>
					<parameter name="permeabilityCa" initial_value="62000.0" units="pA/mM"/>
					<parameter name="diadicFactor" initial_value="-150.0"/>
					<variable name="close" initial_value="0.19135178123107768"/>
					<variable name="open" initial_value="3.4314360001543243E-4"/>
				</IRyR>
				<current name="currentCa" initial_value="45.93613247899165" units="pA"
					className="org.simBio.bio.matsuoka_et_al_2003.function.Current">
					<link name="in" initial_value="../CaTotal" units="mM"/>
					<link name="out" initial_value="../../CaTotal" units="mM"/>
					<link name="Vi" initial_value="../volume"/>
					<link name="Vo" initial_value="../../volume"/>
					<link name="F" initial_value="/Faraday constant"/>
					<parameter name="valence" initial_value="2.0" units="dimension_less"/>
				</current>
			</compartment>
			<compartment name="SRup" initial_value="0.0">
				<volume name="volume" initial_value="400.0" units="um^3">
					<link name="total" initial_value="../../volume" units="um^3"/>
					<parameter name="ratio" initial_value="0.05" units="/cell volume"/>
				</volume>
				<variable name="Ca" initial_value="2.611712901567567"/>
				<ICaPump name="ISRCA" initial_value="-1240.9615539525548"
					className="org.simBio.bio.matsuoka_et_al_2003.current.carrier.ICaPump">
					<link name="Vi" initial_value="../../volume"/>
					<link name="F" initial_value="/Faraday constant"/>
					<parameter name="stoichiometryCa" initial_value="1.0" units="pA/mM"/>
					<link name="Cai" initial_value="../../Ca" units="mM"/>
					<link name="Cao" initial_value="../Ca" units="mM"/>
					<link name="ATP" initial_value="../../ATP" units="mM"/>
					<link name="current" initial_value="/dummy"/>
					<link name="currentNa" initial_value="/dummy"/>
					<link name="currentK" initial_value="/dummy"/>
					<link name="currentCa" initial_value="../currentCa"/>
					<parameter name="amplitude" initial_value="162500.0"/>
					<variable name="gate" initial_value="0.46108441538480216"/>
					<variable name="ATPconsumption" initial_value="59765.28776421412" units="mM"/>
					<parameter name="ATPconsumingRate" initial_value="41.503672016655266"
						units="mM/min"/>
					<link name="t0" initial_value="/elapsedTime" units="ms"/>
				</ICaPump>
				<diffusion name="leak" initial_value="1198.7678296566182"
					className="org.simBio.bio.matsuoka_et_al_2003.current.Diffusion">
					<link name="Cai" initial_value="../../Ca" units="mM"/>
					<link name="Cao" initial_value="../Ca" units="mM"/>
					<link name="current" initial_value="/dummy"/>
					<link name="currentNa" initial_value="/dummy"/>
					<link name="currentK" initial_value="/dummy"/>
					<link name="currentCa" initial_value="../currentCa"/>
					<parameter name="permeabilityCa" initial_value="459.0" units="pA/mM"/>
				</diffusion>
				<current name="currentCa" initial_value="-42.19372429593659" units="pA">
					<link name="in" initial_value="../Ca" units="mM"/>
					<link name="out" initial_value="../../CaTotal" units="mM"/>
					<link name="Vi" initial_value="../volume"/>
					<link name="Vo" initial_value="../../volume"/>
					<link name="F" initial_value="/Faraday constant"/>
					<parameter name="valence" initial_value="2.0" units="dimension_less"/>
				</current>
			</compartment>
			<compartment name="separator" initial_value="0.0">
				<diffusion name="transfer" initial_value="174.6750446147595">
					<link name="Cai" initial_value="../../SRrel/Ca" units="mM"/>
					<link name="Cao" initial_value="../../SRup/Ca" units="mM"/>
					<link name="current" initial_value="/dummy"/>
					<link name="currentNa" initial_value="/dummy"/>
					<link name="currentK" initial_value="/dummy"/>
					<link name="currentCa" initial_value="../currentCa"/>
					<parameter name="permeabilityCa" initial_value="386.0" units="pA/mM"/>
				</diffusion>
				<current name="currentCa" initial_value="174.6750446147595" units="pA">
					<link name="in" initial_value="../../SRup/Ca" units="mM"/>
					<link name="out" initial_value="../../SRrel/CaTotal" units="mM"/>
					<link name="Vi" initial_value="../../SRup/volume"/>
					<link name="Vo" initial_value="../../SRrel/volume"/>
					<link name="F" initial_value="/Faraday constant"/>
					<parameter name="valence" initial_value="2.0" units="dimension_less"/>
				</current>
			</compartment>
			<charge name="current" initial_value="0.32268106288078513" units="pA"
				className="org.simBio.bio.matsuoka_et_al_2003.function.Charge">
				<link name="Vm" initial_value="../Vm" units="mV"/>
				<link name="Cm" initial_value="../membrane capacitance"/>
			</charge>
			<current name="currentNa" initial_value="6.608136721904856" units="pA">
				<link name="in" initial_value="../Na" units="mM"/>
				<link name="out" initial_value="/dummy" units="mM"/>
				<link name="Vi" initial_value="../volume"/>
				<link name="Vo" initial_value="../../volume"/>
				<link name="F" initial_value="/Faraday constant"/>
				<parameter name="valence" initial_value="1.0" units="dimension_less"/>
			</current>
			<current name="currentK" initial_value="-21.604302682351964" units="pA">
				<link name="in" initial_value="../K" units="mM"/>
				<link name="out" initial_value="/dummy" units="mM"/>
				<link name="Vi" initial_value="../volume"/>
				<link name="Vo" initial_value="../../volume"/>
				<link name="F" initial_value="/Faraday constant"/>
				<parameter name="valence" initial_value="1.0" units="dimension_less"/>
			</current>
			<current name="currentCa" initial_value="15.31884702332791" units="pA">
				<link name="in" initial_value="../CaTotal" units="mM"/>
				<link name="out" initial_value="/dummy" units="mM"/>
				<link name="Vi" initial_value="../volume"/>
				<link name="Vo" initial_value="../../volume"/>
				<link name="F" initial_value="/Faraday constant"/>
				<parameter name="valence" initial_value="2.0" units="dimension_less"/>
			</current>
		</compartment>
		<gapjunction name="gap junction 14-15" initial_value="0.0" units="pA"
			className="org.simBio.bio.oka_et_al_2006.structure.GapJunctionK">
			<parameter name="conductance" initial_value="2.2E3" units="nS"/>
			<link name="Vm1" initial_value="../cell 14/Vm" units="mV"/>
			<link name="Cm1" initial_value="../cell 14/membrane capacitance" units="pF"/>
			<link name="Ki1" initial_value="../cell 14/K" units="mM"/>
			<link name="volume1" initial_value="../cell 14/volume" units=""/>
			<link name="Vm2" initial_value="../cell 15/Vm" units="mV"/>
			<link name="Cm2" initial_value="../cell 15/membrane capacitance" units="pF"/>
			<link name="Ki2" initial_value="../cell 15/K" units="mM"/>
			<link name="volume2" initial_value="../cell 15/volume" units=""/>
			<link name="F" initial_value="/Faraday constant"/>
			<parameter name="z" initial_value="1"/>
		</gapjunction>
		<compartment name="cell 15" initial_value="0.0">
			<VmaxTime name="VmaxTime" initial_value="0" units="ms"
				className="org.simBio.sim.analyzer.measure.VmaxTime">
				<link name="Itotal" initial_value="../current"/>
				<link name="Cm" initial_value="../membrane capacitance"/>
				<parameter name="Vmax" initial_value="0.0" units="V/s"/>
				<parameter name="interval" initial_value="0.0" units="ms"/>
				<parameter name="onset" initial_value="0.0" units="ms"/>
			</VmaxTime>
			<parameter name="volume" initial_value="8000.0" units="um^3"/>
			<parameter name="membrane capacitance" initial_value="132.0" units="pF"/>
			<variable name="Vm" initial_value="-85.95752434460744" units="mV"/>
			<variable name="Na" initial_value="4.925761439682025" units="mM"/>
			<variable name="K" initial_value="143.1837333000449" units="mM"/>
			<parameter name="Ca" initial_value="1.839085350472877E-5" units="mM"/>
			<variable name="CaTotal" initial_value="4.0180173572968586E-4" units="mM"/>
			<variable name="ATP" initial_value="4.657102729020499" units="mM"/>
			<ATPsynthesis name="ATP synthesis" initial_value="0.0010286918207474027"
				className="org.simBio.bio.matsuoka_et_al_2003.complex.ATPsynthesis">
				<link name="ATP" initial_value="../ATP" units="mM"/>
				<parameter name="totalAdenosine" initial_value="5.0" units="mM"/>
				<parameter name="maxProducingRate" initial_value="0.0030" units="/ms"/>
			</ATPsynthesis>
			<analyticCaBuffer name="calmodulin" initial_value="0.0"
				className="org.simBio.bio.matsuoka_et_al_2003.molecule.buffer.Ca.Analytic_RK">
				<link name="CaTotal" initial_value="../CaTotal" units="mM"/>
				<link name="Ca" initial_value="../Ca" units="mM"/>
				<parameter name="Km" initial_value="0.00238" units="mM"/>
				<parameter name="total" initial_value="0.05" units="mM"/>
			</analyticCaBuffer>
			<NLcrossBridge name="crossBridge" initial_value="0.0"
				className="org.simBio.bio.matsuoka_et_al_2003.molecule.enzyme.IsotonicContraction">
				<link name="troponin" initial_value="../troponin"/>
				<parameter name="halfsarcomerelength" initial_value="0.9623799975411884" units="um"/>
				<parameter name="forceCB" initial_value="1.525854709720281" units="mN/mm^2"/>
				<parameter name="forceExt" initial_value="0.0" units="mN/mm^2"/>
				<variable name="InextensibleLength" initial_value="0.9573749975411884" units="um"/>
				<parameter name="h" initial_value="0.0050" units="um"/>
			</NLcrossBridge>
			<NLtroponin name="troponin" initial_value="0.0"
				className="org.simBio.bio.matsuoka_et_al_2003.molecule.buffer.Ca.TroponinNL_RK">
				<link name="ATP" initial_value="../ATP" units="mM"/>
				<link name="Ca" initial_value="../Ca" units="mM"/>
				<link name="CaTotal" initial_value="../CaTotal" units="mM"/>
				<link name="crossBridge" initial_value="../crossBridge" units="mM"/>
				<parameter name="total" initial_value="0.07" units="mM"/>
				<parameter name="Km_ATP" initial_value="0.1" units="mM"/>
				<variable name="TCa" initial_value="0.02490898775497523"/>
				<variable name="TCaCB" initial_value="0.001990153835322864"/>
				<variable name="TCB" initial_value="4.2941813853474524E-4"/>
				<parameter name="free" initial_value="0.9726714373005023" units="mM"/>
				<variable name="ATPconsumption" initial_value="28086.00086653724" units="mM"/>
				<parameter name="ATPconsumingRate" initial_value="19.50416724877177" units="mM/min"/>
				<link name="t0" initial_value="/elapsedTime" units="ms"/>
			</NLtroponin>
			<reversalPotential name="K reversal potential" initial_value="-87.55744257800397"
				units="mV" className="org.simBio.bio.matsuoka_et_al_2003.function.ReversalPotential">
				<link name="in" initial_value="../K" units="mM"/>
				<link name="out" initial_value="../../K" units="mM"/>
				<link name="R" initial_value="/Gas constant"/>
				<link name="T" initial_value="/absolute temperature" units="K"/>
				<link name="F" initial_value="/Faraday constant" units="Coulomb/mM"/>
				<parameter name="valence" initial_value="1.0" units="dimension_less"/>
			</reversalPotential>
			<constantField name="constantFieldNa" initial_value="-468.6213009816883" units="mM"
				className="org.simBio.bio.matsuoka_et_al_2003.function.ConstantField">
				<link name="Vm" initial_value="../Vm" units="mV"/>
				<link name="in" initial_value="../Na" units="mM"/>
				<link name="out" initial_value="../../Na" units="mM"/>
				<link name="R" initial_value="/Gas constant"/>
				<link name="T" initial_value="/absolute temperature" units="K"/>
				<link name="F" initial_value="/Faraday constant" units="Coulomb/mM"/>
				<parameter name="valence" initial_value="1.0" units="dimension_less"/>
			</constantField>
			<constantField name="constantFieldK" initial_value="1.118110155300073" units="mM">
				<link name="Vm" initial_value="../Vm" units="mV"/>
				<link name="in" initial_value="../K" units="mM"/>
				<link name="out" initial_value="../../K" units="mM"/>
				<link name="R" initial_value="/Gas constant"/>
				<link name="T" initial_value="/absolute temperature" units="K"/>
				<link name="F" initial_value="/Faraday constant" units="Coulomb/mM"/>
				<parameter name="valence" initial_value="1.0" units="dimension_less"/>
			</constantField>
			<constantField name="constantFieldCa" initial_value="-11.602653559967038" units="mM">
				<link name="Vm" initial_value="../Vm" units="mV"/>
				<link name="in" initial_value="../Ca" units="mM"/>
				<link name="out" initial_value="../../Ca" units="mM"/>
				<link name="R" initial_value="/Gas constant"/>
				<link name="T" initial_value="/absolute temperature" units="K"/>
				<link name="F" initial_value="/Faraday constant" units="Coulomb/mM"/>
				<parameter name="valence" initial_value="2.0" units="dimension_less"/>
			</constantField>
			<INa name="INa" initial_value="-13.075845733585334" units="pA"
				className="org.simBio.bio.matsuoka_et_al_2003.current.cf.INa">
				<link name="Vm" initial_value="../Vm" units="mV"/>
				<link name="constantFieldNa" initial_value="../constantFieldNa" units="mM"/>
				<link name="constantFieldK" initial_value="../constantFieldK" units="mM"/>
				<link name="constantFieldCa" initial_value="../constantFieldCa" units="mM"/>
				<link name="current" initial_value="../current"/>
				<link name="currentNa" initial_value="../currentNa"/>
				<link name="currentK" initial_value="../currentK"/>
				<link name="currentCa" initial_value="../currentCa"/>
				<parameter name="permeabilityNa" initial_value="2860.0" units="pA/mM"/>
				<parameter name="rerativePK" initial_value="0.1" units="pK/pNa"/>
				<variable name="pRP" initial_value="0.3556412697995689" units="dimension_less"/>
				<variable name="pAP" initial_value="1.779648367445368E-5" units="dimension_less"/>
				<variable name="pAI" initial_value="0.40285968661346977" units="dimension_less"/>
				<variable name="gate" initial_value="0.5861887862983165" units="dimension_less"/>
			</INa>
			<ICaL name="ICaL" initial_value="-0.026201213124116756" units="pA"
				className="org.simBio.bio.matsuoka_et_al_2003.current.cf.ICaL">
				<link name="Vm" initial_value="../Vm" units="mV"/>
				<link name="Cai" initial_value="../Ca" units="mM"/>
				<link name="ATP" initial_value="../ATP" units="mM"/>
				<link name="constantFieldNa" initial_value="../constantFieldNa" units="mM"/>
				<link name="constantFieldK" initial_value="../constantFieldK" units="mM"/>
				<link name="constantFieldCa" initial_value="../constantFieldCa" units="mM"/>
				<link name="current" initial_value="../current"/>
				<link name="currentNa" initial_value="../currentNa"/>
				<link name="currentK" initial_value="../currentK"/>
				<link name="currentCa" initial_value="../currentCa"/>
				<parameter name="permeabilityCa" initial_value="8712.0" units="pA/mM"/>
				<variable name="pRP" initial_value="0.9968480629364956" units="dimension_less"/>
				<variable name="pAP" initial_value="1.5445004166497696E-6" units="dimension_less"/>
				<variable name="pAI" initial_value="8.77325391245903E-4" units="dimension_less"/>
				<variable name="pU" initial_value="0.17246483915629204" units="dimension_less"/>
				<variable name="pUCa" initial_value="6.098246017787626E-5" units="dimension_less"/>
				<variable name="pC" initial_value="0.4250747299372254" units="dimension_less"/>
				<variable name="gate" initial_value="0.9985266538252986" units="dimension_less"/>
				<parameter name="CaDiadic" initial_value="-2.0316135947262994E-7"
					units="dimension_less"/>
			</ICaL>
			<ICaT name="ICaT" initial_value="-0.10291968917010137" units="pA"
				className="org.simBio.bio.matsuoka_et_al_2003.current.cf.ICaT">
				<link name="Vm" initial_value="../Vm" units="mV"/>
				<link name="constantFieldNa" initial_value="../constantFieldNa" units="mM"/>
				<link name="constantFieldK" initial_value="../constantFieldK" units="mM"/>
				<link name="constantFieldCa" initial_value="../constantFieldCa" units="mM"/>
				<link name="current" initial_value="../current"/>
				<link name="currentNa" initial_value="../currentNa"/>
				<link name="currentK" initial_value="../currentK"/>
				<link name="currentCa" initial_value="../currentCa"/>
				<parameter name="permeabilityCa" initial_value="612.0" units="pA/mM"/>
				<variable name="activation" initial_value="1.6882718240109127E-5"
					units="dimension_less"/>
				<variable name="inactivation" initial_value="0.8585352091865849"
					units="dimension_less"/>
			</ICaT>
			<IK1 name="IK1" initial_value="127.44367224523438" units="pA"
				className="org.simBio.bio.matsuoka_et_al_2003.current.potassium.IK1">
				<KoDependency name="permeabilityK" initial_value="151.536" units="pA/mV"
					className="org.simBio.bio.matsuoka_et_al_2003.function.KoDependency">
					<parameter name="amplitude" initial_value="1.148"/>
					<link name="Cm" initial_value="../../membrane capacitance"/>
					<parameter name="constant" initial_value="5.4" units="mM"/>
					<parameter name="power" initial_value="0.4" units="dimension_less"/>
					<link name="Ko" initial_value="../../../K"/>
				</KoDependency>
				<rateConstantK name="alfa" initial_value="0.19230390990138668" units="/ms"
					className="org.simBio.bio.matsuoka_et_al_2003.function.RateConstantK">
					<parameter name="c1" initial_value="1.0" units="/ms"/>
					<parameter name="c2" initial_value="8000.0" units="dimension_less"/>
					<parameter name="c3" initial_value="-97.0" units="dimension_less"/>
					<parameter name="c4" initial_value="8.5" units="dimension_less"/>
					<parameter name="c5" initial_value="7.0" units="dimension_less"/>
					<parameter name="c6" initial_value="-97.0" units="dimension_less"/>
					<parameter name="c7" initial_value="300.0" units="dimension_less"/>
					<link name="Vm" initial_value="../../Vm"/>
					<link name="reversalPotential" initial_value="../../K reversal potential"/>
				</rateConstantK>
				<link name="Vm" initial_value="../Vm" units="mV"/>
				<link name="reversalPotential" initial_value="../K reversal potential" units="mV"/>
				<link name="current" initial_value="../current"/>
				<link name="currentNa" initial_value="../currentNa"/>
				<link name="currentK" initial_value="../currentK"/>
				<link name="currentCa" initial_value="../currentCa"/>
				<variable name="gate" initial_value="0.6080573900752752"/>
			</IK1>
			<IKr name="IKr" initial_value="0.14646989400483937" units="pA"
				className="org.simBio.bio.matsuoka_et_al_2003.current.potassium.IKr">
				<KoDependency name="permeabilityK" initial_value="1.14048" units="pA/mV">
					<parameter name="amplitude" initial_value="0.00864"/>
					<link name="Cm" initial_value="../../membrane capacitance"/>
					<parameter name="constant" initial_value="5.4" units="mM"/>
					<parameter name="power" initial_value="0.2" units="dimension_less"/>
					<link name="Ko" initial_value="../../../K"/>
				</KoDependency>
				<link name="Vm" initial_value="../Vm" units="mV"/>
				<link name="reversalPotential" initial_value="../K reversal potential" units="mV"/>
				<link name="current" initial_value="../current"/>
				<link name="currentNa" initial_value="../currentNa"/>
				<link name="currentK" initial_value="../currentK"/>
				<link name="currentCa" initial_value="../currentCa"/>
				<variable name="gate1" initial_value="0.0018339931180983765"/>
				<variable name="gate2" initial_value="0.20443083454225305"/>
				<variable name="gate3" initial_value="0.967887666264921"/>
			</IKr>
			<IKs name="IKs" initial_value="-0.15815960451254626" units="pA"
				className="org.simBio.bio.matsuoka_et_al_2003.current.potassium.IKs">
				<link name="Vm" initial_value="../Vm" units="mV"/>
				<link name="Ca" initial_value="../Ca" units="mM"/>
				<link name="constantFieldNa" initial_value="../constantFieldNa" units="mM"/>
				<link name="constantFieldK" initial_value="../constantFieldK" units="mM"/>
				<link name="constantFieldCa" initial_value="../constantFieldCa" units="mM"/>
				<link name="current" initial_value="../current"/>
				<link name="currentNa" initial_value="../currentNa"/>
				<link name="currentK" initial_value="../currentK"/>
				<link name="currentCa" initial_value="../currentCa"/>
				<parameter name="permeabilityK" initial_value="5.04" units="pA/mM"/>
				<parameter name="relativePNa" initial_value="0.04" units="pNa/pK"/>
				<variable name="gate1" initial_value="0.09738789658609195"/>
				<variable name="gate2" initial_value="0.09745345578743213"/>
			</IKs>
			<Ito name="Ito" initial_value="-6.820042716144267E-10" units="pA"
				className="org.simBio.bio.matsuoka_et_al_2003.current.cf.Ito">
				<link name="Vm" initial_value="../Vm" units="mV"/>
				<link name="constantFieldNa" initial_value="../constantFieldNa" units="mM"/>
				<link name="constantFieldK" initial_value="../constantFieldK" units="mM"/>
				<link name="constantFieldCa" initial_value="../constantFieldCa" units="mM"/>
				<link name="current" initial_value="../current"/>
				<link name="currentNa" initial_value="../currentNa"/>
				<link name="currentK" initial_value="../currentK"/>
				<link name="currentCa" initial_value="../currentCa"/>
				<parameter name="permeabilityK" initial_value="0.033" units="pA/mM"/>
				<parameter name="relativeP" initial_value="0.09" units="pNa/pK"/>
				<variable name="gate1" initial_value="7.956883250874798E-4"/>
				<variable name="gate2" initial_value="0.9999125083105881"/>
			</Ito>
			<INaK name="INaK" initial_value="74.71426141894656"
				className="org.simBio.bio.matsuoka_et_al_2003.current.carrier.INaK">
				<variable name="ATPconsumption" initial_value="10116.563644731443" units="mM"/>
				<parameter name="ATPconsumingRate" initial_value="7.025391412871935" units="mM/min"/>
				<link name="t0" initial_value="/elapsedTime" units="ms"/>
				<variable name="gate" initial_value="0.5910747147428818"/>
				<parameter name="amplitude" initial_value="21.0" units="pA/pF"/>
				<parameter name="stoichiometryNa" initial_value="3.0" units="pA/mM"/>
				<parameter name="stoichiometryK" initial_value="-2.0" units="pA/mM"/>
				<link name="Vm" initial_value="../Vm" units="mV"/>
				<link name="Cm" initial_value="../membrane capacitance"/>
				<link name="ATP" initial_value="../ATP" units="mM"/>
				<link name="Vi" initial_value="../volume"/>
				<link name="Nai" initial_value="../Na" units="mM"/>
				<link name="Nao" initial_value="../../Na" units="mM"/>
				<link name="Ki" initial_value="../K" units="mM"/>
				<link name="Ko" initial_value="../../K" units="mM"/>
				<link name="current" initial_value="../current"/>
				<link name="currentNa" initial_value="../currentNa"/>
				<link name="currentK" initial_value="../currentK"/>
				<link name="currentCa" initial_value="../currentCa"/>
				<link name="R" initial_value="/Gas constant"/>
				<link name="T" initial_value="/absolute temperature" units="K"/>
				<link name="F" initial_value="/Faraday constant" units="Coulomb/mM"/>
			</INaK>
			<INaCa name="INaCa" initial_value="-7.956027712683003"
				className="org.simBio.bio.matsuoka_et_al_2003.current.carrier.INaCa">
				<variable name="gate" initial_value="0.9891789193465331"/>
				<parameter name="amplitude" initial_value="6.81" units="pA/pF"/>
				<parameter name="stoichiometryNa" initial_value="3.0" units="pA/mM"/>
				<parameter name="stoichiometryCa" initial_value="-2.0" units="pA/mM"/>
				<link name="Vm" initial_value="../Vm" units="mV"/>
				<link name="Cm" initial_value="../membrane capacitance"/>
				<link name="Nai" initial_value="../Na" units="mM"/>
				<link name="Nao" initial_value="../../Na" units="mM"/>
				<link name="Cai" initial_value="../Ca" units="mM"/>
				<link name="Cao" initial_value="../../Ca" units="mM"/>
				<link name="current" initial_value="../current"/>
				<link name="currentNa" initial_value="../currentNa"/>
				<link name="currentK" initial_value="../currentK"/>
				<link name="currentCa" initial_value="../currentCa"/>
				<link name="R" initial_value="/Gas constant"/>
				<link name="T" initial_value="/absolute temperature" units="K"/>
				<link name="F" initial_value="/Faraday constant" units="Coulomb/mM"/>
			</INaCa>
			<ILCCa name="ILCCa" initial_value="-1.8511329785440394E-4" units="pA"
				className="org.simBio.bio.matsuoka_et_al_2003.current.cf.ILCCa">
				<link name="Cai" initial_value="../Ca" units="mV"/>
				<link name="constantFieldNa" initial_value="../constantFieldNa" units="mM"/>
				<link name="constantFieldK" initial_value="../constantFieldK" units="mM"/>
				<link name="constantFieldCa" initial_value="../constantFieldCa" units="mM"/>
				<link name="current" initial_value="../current"/>
				<link name="currentNa" initial_value="../currentNa"/>
				<link name="currentK" initial_value="../currentK"/>
				<link name="currentCa" initial_value="../currentCa"/>
				<parameter name="permeabilityNa" initial_value="0.11" units="pA/mM"/>
				<parameter name="permeabilityK" initial_value="0.11" units="pA/mM"/>
			</ILCCa>
			<IKATP name="IKATP" initial_value="0.04871732529514947" units="pA"
				className="org.simBio.bio.matsuoka_et_al_2003.current.potassium.IKATP">
				<KoDependency name="permeabilityK" initial_value="82.52798549395386" units="pA/mV">
					<parameter name="amplitude" initial_value="0.0236"/>
					<parameter name="Cm" initial_value="2333.0"/>
					<parameter name="constant" initial_value="1.0" units="mM"/>
					<parameter name="power" initial_value="0.24" units="dimension_less"/>
					<link name="Ko" initial_value="../../../K"/>
				</KoDependency>
				<link name="Vm" initial_value="../Vm" units="mV"/>
				<link name="ATPi" initial_value="../ATP" units="mM"/>
				<link name="reversalPotential" initial_value="../K reversal potential" units="mV"/>
				<link name="current" initial_value="../current"/>
				<link name="currentNa" initial_value="../currentNa"/>
				<link name="currentK" initial_value="../currentK"/>
				<link name="currentCa" initial_value="../currentCa"/>
			</IKATP>
			<IKpl name="IKpl" initial_value="1.7302887312358268E-5" units="pA"
				className="org.simBio.bio.matsuoka_et_al_2003.current.cf.IKpl">
				<KoDependency name="GK" initial_value="1.1E-4" units="pA/mV">
					<parameter name="amplitude" initial_value="1.1E-4"/>
					<parameter name="Cm" initial_value="1.0"/>
					<parameter name="constant" initial_value="5.4" units="mM"/>
					<parameter name="power" initial_value="0.16" units="dimension_less"/>
					<link name="Ko" initial_value="../../../K"/>
				</KoDependency>
				<link name="Vm" initial_value="../Vm" units="mV"/>
				<link name="constantFieldNa" initial_value="../constantFieldNa" units="mM"/>
				<link name="constantFieldK" initial_value="../constantFieldK" units="mM"/>
				<link name="constantFieldCa" initial_value="../constantFieldCa" units="mM"/>
				<link name="current" initial_value="../current"/>
				<link name="currentNa" initial_value="../currentNa"/>
				<link name="currentK" initial_value="../currentK"/>
				<link name="currentCa" initial_value="../currentCa"/>
			</IKpl>
			<backGroundCurrent name="IbNSC" initial_value="-180.2470119140338"
				className="org.simBio.bio.matsuoka_et_al_2003.current.cf.CfChannel">
				<parameter name="permeabilityNa" initial_value="0.385" units="pA/mM"/>
				<parameter name="permeabilityK" initial_value="0.154" units="pA/mM"/>
				<link name="constantFieldNa" initial_value="../constantFieldNa" units="mM"/>
				<link name="constantFieldK" initial_value="../constantFieldK" units="mM"/>
				<link name="constantFieldCa" initial_value="../constantFieldCa" units="mM"/>
				<link name="current" initial_value="../current"/>
				<link name="currentNa" initial_value="../currentNa"/>
				<link name="currentK" initial_value="../currentK"/>
				<link name="currentCa" initial_value="../currentCa"/>
			</backGroundCurrent>
			<backGroundCurrent name="ICab" initial_value="-0.46410614239868153">
				<parameter name="permeabilityCa" initial_value="0.04"/>
				<link name="constantFieldNa" initial_value="../constantFieldNa" units="mM"/>
				<link name="constantFieldK" initial_value="../constantFieldK" units="mM"/>
				<link name="constantFieldCa" initial_value="../constantFieldCa" units="mM"/>
				<link name="current" initial_value="../current"/>
				<link name="currentNa" initial_value="../currentNa"/>
				<link name="currentK" initial_value="../currentK"/>
				<link name="currentCa" initial_value="../currentCa"/>
			</backGroundCurrent>
			<compartment name="SRrel" initial_value="0.0">
				<volume name="volume" initial_value="160.0" units="um^3"
					className="org.simBio.bio.matsuoka_et_al_2003.function.Volume">
					<link name="total" initial_value="../../volume" units="um^3"/>
					<parameter name="ratio" initial_value="0.02" units="/cell volume"/>
				</volume>
				<parameter name="Ca" initial_value="2.15918698652375"/>
				<variable name="CaTotal" initial_value="9.455741736977666"/>
				<analyticCaBuffer name="calsequestrin" initial_value="0.0">
					<link name="Ca" initial_value="../Ca" units="mM"/>
					<link name="CaTotal" initial_value="../CaTotal" units="mM"/>
					<parameter name="Km" initial_value="0.8"/>
					<parameter name="total" initial_value="10.0"/>
				</analyticCaBuffer>
				<IRyR name="IRyR" initial_value="45.93613247899165"
					className="org.simBio.bio.matsuoka_et_al_2003.current.channel.IRyR">
					<link name="Cai" initial_value="../../Ca" units="mM"/>
					<link name="Cao" initial_value="../Ca" units="mM"/>
					<link name="CaDiadic" initial_value="../../ICaL/CaDiadic" units="mM"/>
					<link name="current" initial_value="/dummy"/>
					<link name="currentNa" initial_value="/dummy"/>
					<link name="currentK" initial_value="/dummy"/>
					<link name="currentCa" initial_value="../currentCa"/>
					<parameter name="permeabilityCa" initial_value="62000.0" units="pA/mM"/>
					<parameter name="diadicFactor" initial_value="-150.0"/>
					<variable name="close" initial_value="0.19135178123107768"/>
					<variable name="open" initial_value="3.4314360001543243E-4"/>
				</IRyR>
				<current name="currentCa" initial_value="45.93613247899165" units="pA"
					className="org.simBio.bio.matsuoka_et_al_2003.function.Current">
					<link name="in" initial_value="../CaTotal" units="mM"/>
					<link name="out" initial_value="../../CaTotal" units="mM"/>
					<link name="Vi" initial_value="../volume"/>
					<link name="Vo" initial_value="../../volume"/>
					<link name="F" initial_value="/Faraday constant"/>
					<parameter name="valence" initial_value="2.0" units="dimension_less"/>
				</current>
			</compartment>
			<compartment name="SRup" initial_value="0.0">
				<volume name="volume" initial_value="400.0" units="um^3">
					<link name="total" initial_value="../../volume" units="um^3"/>
					<parameter name="ratio" initial_value="0.05" units="/cell volume"/>
				</volume>
				<variable name="Ca" initial_value="2.611712901567567"/>
				<ICaPump name="ISRCA" initial_value="-1240.9615539525548"
					className="org.simBio.bio.matsuoka_et_al_2003.current.carrier.ICaPump">
					<link name="Vi" initial_value="../../volume"/>
					<link name="F" initial_value="/Faraday constant"/>
					<parameter name="stoichiometryCa" initial_value="1.0" units="pA/mM"/>
					<link name="Cai" initial_value="../../Ca" units="mM"/>
					<link name="Cao" initial_value="../Ca" units="mM"/>
					<link name="ATP" initial_value="../../ATP" units="mM"/>
					<link name="current" initial_value="/dummy"/>
					<link name="currentNa" initial_value="/dummy"/>
					<link name="currentK" initial_value="/dummy"/>
					<link name="currentCa" initial_value="../currentCa"/>
					<parameter name="amplitude" initial_value="162500.0"/>
					<variable name="gate" initial_value="0.46108441538480216"/>
					<variable name="ATPconsumption" initial_value="59765.28776421412" units="mM"/>
					<parameter name="ATPconsumingRate" initial_value="41.503672016655266"
						units="mM/min"/>
					<link name="t0" initial_value="/elapsedTime" units="ms"/>
				</ICaPump>
				<diffusion name="leak" initial_value="1198.7678296566182"
					className="org.simBio.bio.matsuoka_et_al_2003.current.Diffusion">
					<link name="Cai" initial_value="../../Ca" units="mM"/>
					<link name="Cao" initial_value="../Ca" units="mM"/>
					<link name="current" initial_value="/dummy"/>
					<link name="currentNa" initial_value="/dummy"/>
					<link name="currentK" initial_value="/dummy"/>
					<link name="currentCa" initial_value="../currentCa"/>
					<parameter name="permeabilityCa" initial_value="459.0" units="pA/mM"/>
				</diffusion>
				<current name="currentCa" initial_value="-42.19372429593659" units="pA">
					<link name="in" initial_value="../Ca" units="mM"/>
					<link name="out" initial_value="../../CaTotal" units="mM"/>
					<link name="Vi" initial_value="../volume"/>
					<link name="Vo" initial_value="../../volume"/>
					<link name="F" initial_value="/Faraday constant"/>
					<parameter name="valence" initial_value="2.0" units="dimension_less"/>
				</current>
			</compartment>
			<compartment name="separator" initial_value="0.0">
				<diffusion name="transfer" initial_value="174.6750446147595">
					<link name="Cai" initial_value="../../SRrel/Ca" units="mM"/>
					<link name="Cao" initial_value="../../SRup/Ca" units="mM"/>
					<link name="current" initial_value="/dummy"/>
					<link name="currentNa" initial_value="/dummy"/>
					<link name="currentK" initial_value="/dummy"/>
					<link name="currentCa" initial_value="../currentCa"/>
					<parameter name="permeabilityCa" initial_value="386.0" units="pA/mM"/>
				</diffusion>
				<current name="currentCa" initial_value="174.6750446147595" units="pA">
					<link name="in" initial_value="../../SRup/Ca" units="mM"/>
					<link name="out" initial_value="../../SRrel/CaTotal" units="mM"/>
					<link name="Vi" initial_value="../../SRup/volume"/>
					<link name="Vo" initial_value="../../SRrel/volume"/>
					<link name="F" initial_value="/Faraday constant"/>
					<parameter name="valence" initial_value="2.0" units="dimension_less"/>
				</current>
			</compartment>
			<charge name="current" initial_value="0.32268106288078513" units="pA"
				className="org.simBio.bio.matsuoka_et_al_2003.function.Charge">
				<link name="Vm" initial_value="../Vm" units="mV"/>
				<link name="Cm" initial_value="../membrane capacitance"/>
			</charge>
			<current name="currentNa" initial_value="6.608136721904856" units="pA">
				<link name="in" initial_value="../Na" units="mM"/>
				<link name="out" initial_value="/dummy" units="mM"/>
				<link name="Vi" initial_value="../volume"/>
				<link name="Vo" initial_value="../../volume"/>
				<link name="F" initial_value="/Faraday constant"/>
				<parameter name="valence" initial_value="1.0" units="dimension_less"/>
			</current>
			<current name="currentK" initial_value="-21.604302682351964" units="pA">
				<link name="in" initial_value="../K" units="mM"/>
				<link name="out" initial_value="/dummy" units="mM"/>
				<link name="Vi" initial_value="../volume"/>
				<link name="Vo" initial_value="../../volume"/>
				<link name="F" initial_value="/Faraday constant"/>
				<parameter name="valence" initial_value="1.0" units="dimension_less"/>
			</current>
			<current name="currentCa" initial_value="15.31884702332791" units="pA">
				<link name="in" initial_value="../CaTotal" units="mM"/>
				<link name="out" initial_value="/dummy" units="mM"/>
				<link name="Vi" initial_value="../volume"/>
				<link name="Vo" initial_value="../../volume"/>
				<link name="F" initial_value="/Faraday constant"/>
				<parameter name="valence" initial_value="2.0" units="dimension_less"/>
			</current>
		</compartment>
		<gapjunction name="gap junction 15-16" initial_value="0.0" units="pA"
			className="org.simBio.bio.oka_et_al_2006.structure.GapJunctionK">
			<parameter name="conductance" initial_value="2.2E3" units="nS"/>
			<link name="Vm1" initial_value="../cell 15/Vm" units="mV"/>
			<link name="Cm1" initial_value="../cell 15/membrane capacitance" units="pF"/>
			<link name="Ki1" initial_value="../cell 15/K" units="mM"/>
			<link name="volume1" initial_value="../cell 15/volume" units=""/>
			<link name="Vm2" initial_value="../cell 16/Vm" units="mV"/>
			<link name="Cm2" initial_value="../cell 16/membrane capacitance" units="pF"/>
			<link name="Ki2" initial_value="../cell 16/K" units="mM"/>
			<link name="volume2" initial_value="../cell 16/volume" units=""/>
			<link name="F" initial_value="/Faraday constant"/>
			<parameter name="z" initial_value="1"/>
		</gapjunction>
		<compartment name="cell 16" initial_value="0.0">
			<VmaxTime name="VmaxTime" initial_value="0" units="ms"
				className="org.simBio.sim.analyzer.measure.VmaxTime">
				<link name="Itotal" initial_value="../current"/>
				<link name="Cm" initial_value="../membrane capacitance"/>
				<parameter name="Vmax" initial_value="0.0" units="V/s"/>
				<parameter name="interval" initial_value="0.0" units="ms"/>
				<parameter name="onset" initial_value="0.0" units="ms"/>
			</VmaxTime>
			<parameter name="volume" initial_value="8000.0" units="um^3"/>
			<parameter name="membrane capacitance" initial_value="132.0" units="pF"/>
			<variable name="Vm" initial_value="-85.95752434460744" units="mV"/>
			<variable name="Na" initial_value="4.925761439682025" units="mM"/>
			<variable name="K" initial_value="143.1837333000449" units="mM"/>
			<parameter name="Ca" initial_value="1.839085350472877E-5" units="mM"/>
			<variable name="CaTotal" initial_value="4.0180173572968586E-4" units="mM"/>
			<variable name="ATP" initial_value="4.657102729020499" units="mM"/>
			<ATPsynthesis name="ATP synthesis" initial_value="0.0010286918207474027"
				className="org.simBio.bio.matsuoka_et_al_2003.complex.ATPsynthesis">
				<link name="ATP" initial_value="../ATP" units="mM"/>
				<parameter name="totalAdenosine" initial_value="5.0" units="mM"/>
				<parameter name="maxProducingRate" initial_value="0.0030" units="/ms"/>
			</ATPsynthesis>
			<analyticCaBuffer name="calmodulin" initial_value="0.0"
				className="org.simBio.bio.matsuoka_et_al_2003.molecule.buffer.Ca.Analytic_RK">
				<link name="CaTotal" initial_value="../CaTotal" units="mM"/>
				<link name="Ca" initial_value="../Ca" units="mM"/>
				<parameter name="Km" initial_value="0.00238" units="mM"/>
				<parameter name="total" initial_value="0.05" units="mM"/>
			</analyticCaBuffer>
			<NLcrossBridge name="crossBridge" initial_value="0.0"
				className="org.simBio.bio.matsuoka_et_al_2003.molecule.enzyme.IsotonicContraction">
				<link name="troponin" initial_value="../troponin"/>
				<parameter name="halfsarcomerelength" initial_value="0.9623799975411884" units="um"/>
				<parameter name="forceCB" initial_value="1.525854709720281" units="mN/mm^2"/>
				<parameter name="forceExt" initial_value="0.0" units="mN/mm^2"/>
				<variable name="InextensibleLength" initial_value="0.9573749975411884" units="um"/>
				<parameter name="h" initial_value="0.0050" units="um"/>
			</NLcrossBridge>
			<NLtroponin name="troponin" initial_value="0.0"
				className="org.simBio.bio.matsuoka_et_al_2003.molecule.buffer.Ca.TroponinNL_RK">
				<link name="ATP" initial_value="../ATP" units="mM"/>
				<link name="Ca" initial_value="../Ca" units="mM"/>
				<link name="CaTotal" initial_value="../CaTotal" units="mM"/>
				<link name="crossBridge" initial_value="../crossBridge" units="mM"/>
				<parameter name="total" initial_value="0.07" units="mM"/>
				<parameter name="Km_ATP" initial_value="0.1" units="mM"/>
				<variable name="TCa" initial_value="0.02490898775497523"/>
				<variable name="TCaCB" initial_value="0.001990153835322864"/>
				<variable name="TCB" initial_value="4.2941813853474524E-4"/>
				<parameter name="free" initial_value="0.9726714373005023" units="mM"/>
				<variable name="ATPconsumption" initial_value="28086.00086653724" units="mM"/>
				<parameter name="ATPconsumingRate" initial_value="19.50416724877177" units="mM/min"/>
				<link name="t0" initial_value="/elapsedTime" units="ms"/>
			</NLtroponin>
			<reversalPotential name="K reversal potential" initial_value="-87.55744257800397"
				units="mV" className="org.simBio.bio.matsuoka_et_al_2003.function.ReversalPotential">
				<link name="in" initial_value="../K" units="mM"/>
				<link name="out" initial_value="../../K" units="mM"/>
				<link name="R" initial_value="/Gas constant"/>
				<link name="T" initial_value="/absolute temperature" units="K"/>
				<link name="F" initial_value="/Faraday constant" units="Coulomb/mM"/>
				<parameter name="valence" initial_value="1.0" units="dimension_less"/>
			</reversalPotential>
			<constantField name="constantFieldNa" initial_value="-468.6213009816883" units="mM"
				className="org.simBio.bio.matsuoka_et_al_2003.function.ConstantField">
				<link name="Vm" initial_value="../Vm" units="mV"/>
				<link name="in" initial_value="../Na" units="mM"/>
				<link name="out" initial_value="../../Na" units="mM"/>
				<link name="R" initial_value="/Gas constant"/>
				<link name="T" initial_value="/absolute temperature" units="K"/>
				<link name="F" initial_value="/Faraday constant" units="Coulomb/mM"/>
				<parameter name="valence" initial_value="1.0" units="dimension_less"/>
			</constantField>
			<constantField name="constantFieldK" initial_value="1.118110155300073" units="mM">
				<link name="Vm" initial_value="../Vm" units="mV"/>
				<link name="in" initial_value="../K" units="mM"/>
				<link name="out" initial_value="../../K" units="mM"/>
				<link name="R" initial_value="/Gas constant"/>
				<link name="T" initial_value="/absolute temperature" units="K"/>
				<link name="F" initial_value="/Faraday constant" units="Coulomb/mM"/>
				<parameter name="valence" initial_value="1.0" units="dimension_less"/>
			</constantField>
			<constantField name="constantFieldCa" initial_value="-11.602653559967038" units="mM">
				<link name="Vm" initial_value="../Vm" units="mV"/>
				<link name="in" initial_value="../Ca" units="mM"/>
				<link name="out" initial_value="../../Ca" units="mM"/>
				<link name="R" initial_value="/Gas constant"/>
				<link name="T" initial_value="/absolute temperature" units="K"/>
				<link name="F" initial_value="/Faraday constant" units="Coulomb/mM"/>
				<parameter name="valence" initial_value="2.0" units="dimension_less"/>
			</constantField>
			<INa name="INa" initial_value="-13.075845733585334" units="pA"
				className="org.simBio.bio.matsuoka_et_al_2003.current.cf.INa">
				<link name="Vm" initial_value="../Vm" units="mV"/>
				<link name="constantFieldNa" initial_value="../constantFieldNa" units="mM"/>
				<link name="constantFieldK" initial_value="../constantFieldK" units="mM"/>
				<link name="constantFieldCa" initial_value="../constantFieldCa" units="mM"/>
				<link name="current" initial_value="../current"/>
				<link name="currentNa" initial_value="../currentNa"/>
				<link name="currentK" initial_value="../currentK"/>
				<link name="currentCa" initial_value="../currentCa"/>
				<parameter name="permeabilityNa" initial_value="2860.0" units="pA/mM"/>
				<parameter name="rerativePK" initial_value="0.1" units="pK/pNa"/>
				<variable name="pRP" initial_value="0.3556412697995689" units="dimension_less"/>
				<variable name="pAP" initial_value="1.779648367445368E-5" units="dimension_less"/>
				<variable name="pAI" initial_value="0.40285968661346977" units="dimension_less"/>
				<variable name="gate" initial_value="0.5861887862983165" units="dimension_less"/>
			</INa>
			<ICaL name="ICaL" initial_value="-0.026201213124116756" units="pA"
				className="org.simBio.bio.matsuoka_et_al_2003.current.cf.ICaL">
				<link name="Vm" initial_value="../Vm" units="mV"/>
				<link name="Cai" initial_value="../Ca" units="mM"/>
				<link name="ATP" initial_value="../ATP" units="mM"/>
				<link name="constantFieldNa" initial_value="../constantFieldNa" units="mM"/>
				<link name="constantFieldK" initial_value="../constantFieldK" units="mM"/>
				<link name="constantFieldCa" initial_value="../constantFieldCa" units="mM"/>
				<link name="current" initial_value="../current"/>
				<link name="currentNa" initial_value="../currentNa"/>
				<link name="currentK" initial_value="../currentK"/>
				<link name="currentCa" initial_value="../currentCa"/>
				<parameter name="permeabilityCa" initial_value="8712.0" units="pA/mM"/>
				<variable name="pRP" initial_value="0.9968480629364956" units="dimension_less"/>
				<variable name="pAP" initial_value="1.5445004166497696E-6" units="dimension_less"/>
				<variable name="pAI" initial_value="8.77325391245903E-4" units="dimension_less"/>
				<variable name="pU" initial_value="0.17246483915629204" units="dimension_less"/>
				<variable name="pUCa" initial_value="6.098246017787626E-5" units="dimension_less"/>
				<variable name="pC" initial_value="0.4250747299372254" units="dimension_less"/>
				<variable name="gate" initial_value="0.9985266538252986" units="dimension_less"/>
				<parameter name="CaDiadic" initial_value="-2.0316135947262994E-7"
					units="dimension_less"/>
			</ICaL>
			<ICaT name="ICaT" initial_value="-0.10291968917010137" units="pA"
				className="org.simBio.bio.matsuoka_et_al_2003.current.cf.ICaT">
				<link name="Vm" initial_value="../Vm" units="mV"/>
				<link name="constantFieldNa" initial_value="../constantFieldNa" units="mM"/>
				<link name="constantFieldK" initial_value="../constantFieldK" units="mM"/>
				<link name="constantFieldCa" initial_value="../constantFieldCa" units="mM"/>
				<link name="current" initial_value="../current"/>
				<link name="currentNa" initial_value="../currentNa"/>
				<link name="currentK" initial_value="../currentK"/>
				<link name="currentCa" initial_value="../currentCa"/>
				<parameter name="permeabilityCa" initial_value="612.0" units="pA/mM"/>
				<variable name="activation" initial_value="1.6882718240109127E-5"
					units="dimension_less"/>
				<variable name="inactivation" initial_value="0.8585352091865849"
					units="dimension_less"/>
			</ICaT>
			<IK1 name="IK1" initial_value="127.44367224523438" units="pA"
				className="org.simBio.bio.matsuoka_et_al_2003.current.potassium.IK1">
				<KoDependency name="permeabilityK" initial_value="151.536" units="pA/mV"
					className="org.simBio.bio.matsuoka_et_al_2003.function.KoDependency">
					<parameter name="amplitude" initial_value="1.148"/>
					<link name="Cm" initial_value="../../membrane capacitance"/>
					<parameter name="constant" initial_value="5.4" units="mM"/>
					<parameter name="power" initial_value="0.4" units="dimension_less"/>
					<link name="Ko" initial_value="../../../K"/>
				</KoDependency>
				<rateConstantK name="alfa" initial_value="0.19230390990138668" units="/ms"
					className="org.simBio.bio.matsuoka_et_al_2003.function.RateConstantK">
					<parameter name="c1" initial_value="1.0" units="/ms"/>
					<parameter name="c2" initial_value="8000.0" units="dimension_less"/>
					<parameter name="c3" initial_value="-97.0" units="dimension_less"/>
					<parameter name="c4" initial_value="8.5" units="dimension_less"/>
					<parameter name="c5" initial_value="7.0" units="dimension_less"/>
					<parameter name="c6" initial_value="-97.0" units="dimension_less"/>
					<parameter name="c7" initial_value="300.0" units="dimension_less"/>
					<link name="Vm" initial_value="../../Vm"/>
					<link name="reversalPotential" initial_value="../../K reversal potential"/>
				</rateConstantK>
				<link name="Vm" initial_value="../Vm" units="mV"/>
				<link name="reversalPotential" initial_value="../K reversal potential" units="mV"/>
				<link name="current" initial_value="../current"/>
				<link name="currentNa" initial_value="../currentNa"/>
				<link name="currentK" initial_value="../currentK"/>
				<link name="currentCa" initial_value="../currentCa"/>
				<variable name="gate" initial_value="0.6080573900752752"/>
			</IK1>
			<IKr name="IKr" initial_value="0.14646989400483937" units="pA"
				className="org.simBio.bio.matsuoka_et_al_2003.current.potassium.IKr">
				<KoDependency name="permeabilityK" initial_value="1.14048" units="pA/mV">
					<parameter name="amplitude" initial_value="0.00864"/>
					<link name="Cm" initial_value="../../membrane capacitance"/>
					<parameter name="constant" initial_value="5.4" units="mM"/>
					<parameter name="power" initial_value="0.2" units="dimension_less"/>
					<link name="Ko" initial_value="../../../K"/>
				</KoDependency>
				<link name="Vm" initial_value="../Vm" units="mV"/>
				<link name="reversalPotential" initial_value="../K reversal potential" units="mV"/>
				<link name="current" initial_value="../current"/>
				<link name="currentNa" initial_value="../currentNa"/>
				<link name="currentK" initial_value="../currentK"/>
				<link name="currentCa" initial_value="../currentCa"/>
				<variable name="gate1" initial_value="0.0018339931180983765"/>
				<variable name="gate2" initial_value="0.20443083454225305"/>
				<variable name="gate3" initial_value="0.967887666264921"/>
			</IKr>
			<IKs name="IKs" initial_value="-0.15815960451254626" units="pA"
				className="org.simBio.bio.matsuoka_et_al_2003.current.potassium.IKs">
				<link name="Vm" initial_value="../Vm" units="mV"/>
				<link name="Ca" initial_value="../Ca" units="mM"/>
				<link name="constantFieldNa" initial_value="../constantFieldNa" units="mM"/>
				<link name="constantFieldK" initial_value="../constantFieldK" units="mM"/>
				<link name="constantFieldCa" initial_value="../constantFieldCa" units="mM"/>
				<link name="current" initial_value="../current"/>
				<link name="currentNa" initial_value="../currentNa"/>
				<link name="currentK" initial_value="../currentK"/>
				<link name="currentCa" initial_value="../currentCa"/>
				<parameter name="permeabilityK" initial_value="5.04" units="pA/mM"/>
				<parameter name="relativePNa" initial_value="0.04" units="pNa/pK"/>
				<variable name="gate1" initial_value="0.09738789658609195"/>
				<variable name="gate2" initial_value="0.09745345578743213"/>
			</IKs>
			<Ito name="Ito" initial_value="-6.820042716144267E-10" units="pA"
				className="org.simBio.bio.matsuoka_et_al_2003.current.cf.Ito">
				<link name="Vm" initial_value="../Vm" units="mV"/>
				<link name="constantFieldNa" initial_value="../constantFieldNa" units="mM"/>
				<link name="constantFieldK" initial_value="../constantFieldK" units="mM"/>
				<link name="constantFieldCa" initial_value="../constantFieldCa" units="mM"/>
				<link name="current" initial_value="../current"/>
				<link name="currentNa" initial_value="../currentNa"/>
				<link name="currentK" initial_value="../currentK"/>
				<link name="currentCa" initial_value="../currentCa"/>
				<parameter name="permeabilityK" initial_value="0.033" units="pA/mM"/>
				<parameter name="relativeP" initial_value="0.09" units="pNa/pK"/>
				<variable name="gate1" initial_value="7.956883250874798E-4"/>
				<variable name="gate2" initial_value="0.9999125083105881"/>
			</Ito>
			<INaK name="INaK" initial_value="74.71426141894656"
				className="org.simBio.bio.matsuoka_et_al_2003.current.carrier.INaK">
				<variable name="ATPconsumption" initial_value="10116.563644731443" units="mM"/>
				<parameter name="ATPconsumingRate" initial_value="7.025391412871935" units="mM/min"/>
				<link name="t0" initial_value="/elapsedTime" units="ms"/>
				<variable name="gate" initial_value="0.5910747147428818"/>
				<parameter name="amplitude" initial_value="21.0" units="pA/pF"/>
				<parameter name="stoichiometryNa" initial_value="3.0" units="pA/mM"/>
				<parameter name="stoichiometryK" initial_value="-2.0" units="pA/mM"/>
				<link name="Vm" initial_value="../Vm" units="mV"/>
				<link name="Cm" initial_value="../membrane capacitance"/>
				<link name="ATP" initial_value="../ATP" units="mM"/>
				<link name="Vi" initial_value="../volume"/>
				<link name="Nai" initial_value="../Na" units="mM"/>
				<link name="Nao" initial_value="../../Na" units="mM"/>
				<link name="Ki" initial_value="../K" units="mM"/>
				<link name="Ko" initial_value="../../K" units="mM"/>
				<link name="current" initial_value="../current"/>
				<link name="currentNa" initial_value="../currentNa"/>
				<link name="currentK" initial_value="../currentK"/>
				<link name="currentCa" initial_value="../currentCa"/>
				<link name="R" initial_value="/Gas constant"/>
				<link name="T" initial_value="/absolute temperature" units="K"/>
				<link name="F" initial_value="/Faraday constant" units="Coulomb/mM"/>
			</INaK>
			<INaCa name="INaCa" initial_value="-7.956027712683003"
				className="org.simBio.bio.matsuoka_et_al_2003.current.carrier.INaCa">
				<variable name="gate" initial_value="0.9891789193465331"/>
				<parameter name="amplitude" initial_value="6.81" units="pA/pF"/>
				<parameter name="stoichiometryNa" initial_value="3.0" units="pA/mM"/>
				<parameter name="stoichiometryCa" initial_value="-2.0" units="pA/mM"/>
				<link name="Vm" initial_value="../Vm" units="mV"/>
				<link name="Cm" initial_value="../membrane capacitance"/>
				<link name="Nai" initial_value="../Na" units="mM"/>
				<link name="Nao" initial_value="../../Na" units="mM"/>
				<link name="Cai" initial_value="../Ca" units="mM"/>
				<link name="Cao" initial_value="../../Ca" units="mM"/>
				<link name="current" initial_value="../current"/>
				<link name="currentNa" initial_value="../currentNa"/>
				<link name="currentK" initial_value="../currentK"/>
				<link name="currentCa" initial_value="../currentCa"/>
				<link name="R" initial_value="/Gas constant"/>
				<link name="T" initial_value="/absolute temperature" units="K"/>
				<link name="F" initial_value="/Faraday constant" units="Coulomb/mM"/>
			</INaCa>
			<ILCCa name="ILCCa" initial_value="-1.8511329785440394E-4" units="pA"
				className="org.simBio.bio.matsuoka_et_al_2003.current.cf.ILCCa">
				<link name="Cai" initial_value="../Ca" units="mV"/>
				<link name="constantFieldNa" initial_value="../constantFieldNa" units="mM"/>
				<link name="constantFieldK" initial_value="../constantFieldK" units="mM"/>
				<link name="constantFieldCa" initial_value="../constantFieldCa" units="mM"/>
				<link name="current" initial_value="../current"/>
				<link name="currentNa" initial_value="../currentNa"/>
				<link name="currentK" initial_value="../currentK"/>
				<link name="currentCa" initial_value="../currentCa"/>
				<parameter name="permeabilityNa" initial_value="0.11" units="pA/mM"/>
				<parameter name="permeabilityK" initial_value="0.11" units="pA/mM"/>
			</ILCCa>
			<IKATP name="IKATP" initial_value="0.04871732529514947" units="pA"
				className="org.simBio.bio.matsuoka_et_al_2003.current.potassium.IKATP">
				<KoDependency name="permeabilityK" initial_value="82.52798549395386" units="pA/mV">
					<parameter name="amplitude" initial_value="0.0236"/>
					<parameter name="Cm" initial_value="2333.0"/>
					<parameter name="constant" initial_value="1.0" units="mM"/>
					<parameter name="power" initial_value="0.24" units="dimension_less"/>
					<link name="Ko" initial_value="../../../K"/>
				</KoDependency>
				<link name="Vm" initial_value="../Vm" units="mV"/>
				<link name="ATPi" initial_value="../ATP" units="mM"/>
				<link name="reversalPotential" initial_value="../K reversal potential" units="mV"/>
				<link name="current" initial_value="../current"/>
				<link name="currentNa" initial_value="../currentNa"/>
				<link name="currentK" initial_value="../currentK"/>
				<link name="currentCa" initial_value="../currentCa"/>
			</IKATP>
			<IKpl name="IKpl" initial_value="1.7302887312358268E-5" units="pA"
				className="org.simBio.bio.matsuoka_et_al_2003.current.cf.IKpl">
				<KoDependency name="GK" initial_value="1.1E-4" units="pA/mV">
					<parameter name="amplitude" initial_value="1.1E-4"/>
					<parameter name="Cm" initial_value="1.0"/>
					<parameter name="constant" initial_value="5.4" units="mM"/>
					<parameter name="power" initial_value="0.16" units="dimension_less"/>
					<link name="Ko" initial_value="../../../K"/>
				</KoDependency>
				<link name="Vm" initial_value="../Vm" units="mV"/>
				<link name="constantFieldNa" initial_value="../constantFieldNa" units="mM"/>
				<link name="constantFieldK" initial_value="../constantFieldK" units="mM"/>
				<link name="constantFieldCa" initial_value="../constantFieldCa" units="mM"/>
				<link name="current" initial_value="../current"/>
				<link name="currentNa" initial_value="../currentNa"/>
				<link name="currentK" initial_value="../currentK"/>
				<link name="currentCa" initial_value="../currentCa"/>
			</IKpl>
			<backGroundCurrent name="IbNSC" initial_value="-180.2470119140338"
				className="org.simBio.bio.matsuoka_et_al_2003.current.cf.CfChannel">
				<parameter name="permeabilityNa" initial_value="0.385" units="pA/mM"/>
				<parameter name="permeabilityK" initial_value="0.154" units="pA/mM"/>
				<link name="constantFieldNa" initial_value="../constantFieldNa" units="mM"/>
				<link name="constantFieldK" initial_value="../constantFieldK" units="mM"/>
				<link name="constantFieldCa" initial_value="../constantFieldCa" units="mM"/>
				<link name="current" initial_value="../current"/>
				<link name="currentNa" initial_value="../currentNa"/>
				<link name="currentK" initial_value="../currentK"/>
				<link name="currentCa" initial_value="../currentCa"/>
			</backGroundCurrent>
			<backGroundCurrent name="ICab" initial_value="-0.46410614239868153">
				<parameter name="permeabilityCa" initial_value="0.04"/>
				<link name="constantFieldNa" initial_value="../constantFieldNa" units="mM"/>
				<link name="constantFieldK" initial_value="../constantFieldK" units="mM"/>
				<link name="constantFieldCa" initial_value="../constantFieldCa" units="mM"/>
				<link name="current" initial_value="../current"/>
				<link name="currentNa" initial_value="../currentNa"/>
				<link name="currentK" initial_value="../currentK"/>
				<link name="currentCa" initial_value="../currentCa"/>
			</backGroundCurrent>
			<compartment name="SRrel" initial_value="0.0">
				<volume name="volume" initial_value="160.0" units="um^3"
					className="org.simBio.bio.matsuoka_et_al_2003.function.Volume">
					<link name="total" initial_value="../../volume" units="um^3"/>
					<parameter name="ratio" initial_value="0.02" units="/cell volume"/>
				</volume>
				<parameter name="Ca" initial_value="2.15918698652375"/>
				<variable name="CaTotal" initial_value="9.455741736977666"/>
				<analyticCaBuffer name="calsequestrin" initial_value="0.0">
					<link name="Ca" initial_value="../Ca" units="mM"/>
					<link name="CaTotal" initial_value="../CaTotal" units="mM"/>
					<parameter name="Km" initial_value="0.8"/>
					<parameter name="total" initial_value="10.0"/>
				</analyticCaBuffer>
				<IRyR name="IRyR" initial_value="45.93613247899165"
					className="org.simBio.bio.matsuoka_et_al_2003.current.channel.IRyR">
					<link name="Cai" initial_value="../../Ca" units="mM"/>
					<link name="Cao" initial_value="../Ca" units="mM"/>
					<link name="CaDiadic" initial_value="../../ICaL/CaDiadic" units="mM"/>
					<link name="current" initial_value="/dummy"/>
					<link name="currentNa" initial_value="/dummy"/>
					<link name="currentK" initial_value="/dummy"/>
					<link name="currentCa" initial_value="../currentCa"/>
					<parameter name="permeabilityCa" initial_value="62000.0" units="pA/mM"/>
					<parameter name="diadicFactor" initial_value="-150.0"/>
					<variable name="close" initial_value="0.19135178123107768"/>
					<variable name="open" initial_value="3.4314360001543243E-4"/>
				</IRyR>
				<current name="currentCa" initial_value="45.93613247899165" units="pA"
					className="org.simBio.bio.matsuoka_et_al_2003.function.Current">
					<link name="in" initial_value="../CaTotal" units="mM"/>
					<link name="out" initial_value="../../CaTotal" units="mM"/>
					<link name="Vi" initial_value="../volume"/>
					<link name="Vo" initial_value="../../volume"/>
					<link name="F" initial_value="/Faraday constant"/>
					<parameter name="valence" initial_value="2.0" units="dimension_less"/>
				</current>
			</compartment>
			<compartment name="SRup" initial_value="0.0">
				<volume name="volume" initial_value="400.0" units="um^3">
					<link name="total" initial_value="../../volume" units="um^3"/>
					<parameter name="ratio" initial_value="0.05" units="/cell volume"/>
				</volume>
				<variable name="Ca" initial_value="2.611712901567567"/>
				<ICaPump name="ISRCA" initial_value="-1240.9615539525548"
					className="org.simBio.bio.matsuoka_et_al_2003.current.carrier.ICaPump">
					<link name="Vi" initial_value="../../volume"/>
					<link name="F" initial_value="/Faraday constant"/>
					<parameter name="stoichiometryCa" initial_value="1.0" units="pA/mM"/>
					<link name="Cai" initial_value="../../Ca" units="mM"/>
					<link name="Cao" initial_value="../Ca" units="mM"/>
					<link name="ATP" initial_value="../../ATP" units="mM"/>
					<link name="current" initial_value="/dummy"/>
					<link name="currentNa" initial_value="/dummy"/>
					<link name="currentK" initial_value="/dummy"/>
					<link name="currentCa" initial_value="../currentCa"/>
					<parameter name="amplitude" initial_value="162500.0"/>
					<variable name="gate" initial_value="0.46108441538480216"/>
					<variable name="ATPconsumption" initial_value="59765.28776421412" units="mM"/>
					<parameter name="ATPconsumingRate" initial_value="41.503672016655266"
						units="mM/min"/>
					<link name="t0" initial_value="/elapsedTime" units="ms"/>
				</ICaPump>
				<diffusion name="leak" initial_value="1198.7678296566182"
					className="org.simBio.bio.matsuoka_et_al_2003.current.Diffusion">
					<link name="Cai" initial_value="../../Ca" units="mM"/>
					<link name="Cao" initial_value="../Ca" units="mM"/>
					<link name="current" initial_value="/dummy"/>
					<link name="currentNa" initial_value="/dummy"/>
					<link name="currentK" initial_value="/dummy"/>
					<link name="currentCa" initial_value="../currentCa"/>
					<parameter name="permeabilityCa" initial_value="459.0" units="pA/mM"/>
				</diffusion>
				<current name="currentCa" initial_value="-42.19372429593659" units="pA">
					<link name="in" initial_value="../Ca" units="mM"/>
					<link name="out" initial_value="../../CaTotal" units="mM"/>
					<link name="Vi" initial_value="../volume"/>
					<link name="Vo" initial_value="../../volume"/>
					<link name="F" initial_value="/Faraday constant"/>
					<parameter name="valence" initial_value="2.0" units="dimension_less"/>
				</current>
			</compartment>
			<compartment name="separator" initial_value="0.0">
				<diffusion name="transfer" initial_value="174.6750446147595">
					<link name="Cai" initial_value="../../SRrel/Ca" units="mM"/>
					<link name="Cao" initial_value="../../SRup/Ca" units="mM"/>
					<link name="current" initial_value="/dummy"/>
					<link name="currentNa" initial_value="/dummy"/>
					<link name="currentK" initial_value="/dummy"/>
					<link name="currentCa" initial_value="../currentCa"/>
					<parameter name="permeabilityCa" initial_value="386.0" units="pA/mM"/>
				</diffusion>
				<current name="currentCa" initial_value="174.6750446147595" units="pA">
					<link name="in" initial_value="../../SRup/Ca" units="mM"/>
					<link name="out" initial_value="../../SRrel/CaTotal" units="mM"/>
					<link name="Vi" initial_value="../../SRup/volume"/>
					<link name="Vo" initial_value="../../SRrel/volume"/>
					<link name="F" initial_value="/Faraday constant"/>
					<parameter name="valence" initial_value="2.0" units="dimension_less"/>
				</current>
			</compartment>
			<charge name="current" initial_value="0.32268106288078513" units="pA"
				className="org.simBio.bio.matsuoka_et_al_2003.function.Charge">
				<link name="Vm" initial_value="../Vm" units="mV"/>
				<link name="Cm" initial_value="../membrane capacitance"/>
			</charge>
			<current name="currentNa" initial_value="6.608136721904856" units="pA">
				<link name="in" initial_value="../Na" units="mM"/>
				<link name="out" initial_value="/dummy" units="mM"/>
				<link name="Vi" initial_value="../volume"/>
				<link name="Vo" initial_value="../../volume"/>
				<link name="F" initial_value="/Faraday constant"/>
				<parameter name="valence" initial_value="1.0" units="dimension_less"/>
			</current>
			<current name="currentK" initial_value="-21.604302682351964" units="pA">
				<link name="in" initial_value="../K" units="mM"/>
				<link name="out" initial_value="/dummy" units="mM"/>
				<link name="Vi" initial_value="../volume"/>
				<link name="Vo" initial_value="../../volume"/>
				<link name="F" initial_value="/Faraday constant"/>
				<parameter name="valence" initial_value="1.0" units="dimension_less"/>
			</current>
			<current name="currentCa" initial_value="15.31884702332791" units="pA">
				<link name="in" initial_value="../CaTotal" units="mM"/>
				<link name="out" initial_value="/dummy" units="mM"/>
				<link name="Vi" initial_value="../volume"/>
				<link name="Vo" initial_value="../../volume"/>
				<link name="F" initial_value="/Faraday constant"/>
				<parameter name="valence" initial_value="2.0" units="dimension_less"/>
			</current>
		</compartment>
		<gapjunction name="gap junction 16-17" initial_value="0.0" units="pA"
			className="org.simBio.bio.oka_et_al_2006.structure.GapJunctionK">
			<parameter name="conductance" initial_value="2.2E3" units="nS"/>
			<link name="Vm1" initial_value="../cell 16/Vm" units="mV"/>
			<link name="Cm1" initial_value="../cell 16/membrane capacitance" units="pF"/>
			<link name="Ki1" initial_value="../cell 16/K" units="mM"/>
			<link name="volume1" initial_value="../cell 16/volume" units=""/>
			<link name="Vm2" initial_value="../cell 17/Vm" units="mV"/>
			<link name="Cm2" initial_value="../cell 17/membrane capacitance" units="pF"/>
			<link name="Ki2" initial_value="../cell 17/K" units="mM"/>
			<link name="volume2" initial_value="../cell 17/volume" units=""/>
			<link name="F" initial_value="/Faraday constant"/>
			<parameter name="z" initial_value="1"/>
		</gapjunction>
		<compartment name="cell 17" initial_value="0.0">
			<VmaxTime name="VmaxTime" initial_value="0" units="ms"
				className="org.simBio.sim.analyzer.measure.VmaxTime">
				<link name="Itotal" initial_value="../current"/>
				<link name="Cm" initial_value="../membrane capacitance"/>
				<parameter name="Vmax" initial_value="0.0" units="V/s"/>
				<parameter name="interval" initial_value="0.0" units="ms"/>
				<parameter name="onset" initial_value="0.0" units="ms"/>
			</VmaxTime>
			<parameter name="volume" initial_value="8000.0" units="um^3"/>
			<parameter name="membrane capacitance" initial_value="132.0" units="pF"/>
			<variable name="Vm" initial_value="-85.95752434460744" units="mV"/>
			<variable name="Na" initial_value="4.925761439682025" units="mM"/>
			<variable name="K" initial_value="143.1837333000449" units="mM"/>
			<parameter name="Ca" initial_value="1.839085350472877E-5" units="mM"/>
			<variable name="CaTotal" initial_value="4.0180173572968586E-4" units="mM"/>
			<variable name="ATP" initial_value="4.657102729020499" units="mM"/>
			<ATPsynthesis name="ATP synthesis" initial_value="0.0010286918207474027"
				className="org.simBio.bio.matsuoka_et_al_2003.complex.ATPsynthesis">
				<link name="ATP" initial_value="../ATP" units="mM"/>
				<parameter name="totalAdenosine" initial_value="5.0" units="mM"/>
				<parameter name="maxProducingRate" initial_value="0.0030" units="/ms"/>
			</ATPsynthesis>
			<analyticCaBuffer name="calmodulin" initial_value="0.0"
				className="org.simBio.bio.matsuoka_et_al_2003.molecule.buffer.Ca.Analytic_RK">
				<link name="CaTotal" initial_value="../CaTotal" units="mM"/>
				<link name="Ca" initial_value="../Ca" units="mM"/>
				<parameter name="Km" initial_value="0.00238" units="mM"/>
				<parameter name="total" initial_value="0.05" units="mM"/>
			</analyticCaBuffer>
			<NLcrossBridge name="crossBridge" initial_value="0.0"
				className="org.simBio.bio.matsuoka_et_al_2003.molecule.enzyme.IsotonicContraction">
				<link name="troponin" initial_value="../troponin"/>
				<parameter name="halfsarcomerelength" initial_value="0.9623799975411884" units="um"/>
				<parameter name="forceCB" initial_value="1.525854709720281" units="mN/mm^2"/>
				<parameter name="forceExt" initial_value="0.0" units="mN/mm^2"/>
				<variable name="InextensibleLength" initial_value="0.9573749975411884" units="um"/>
				<parameter name="h" initial_value="0.0050" units="um"/>
			</NLcrossBridge>
			<NLtroponin name="troponin" initial_value="0.0"
				className="org.simBio.bio.matsuoka_et_al_2003.molecule.buffer.Ca.TroponinNL_RK">
				<link name="ATP" initial_value="../ATP" units="mM"/>
				<link name="Ca" initial_value="../Ca" units="mM"/>
				<link name="CaTotal" initial_value="../CaTotal" units="mM"/>
				<link name="crossBridge" initial_value="../crossBridge" units="mM"/>
				<parameter name="total" initial_value="0.07" units="mM"/>
				<parameter name="Km_ATP" initial_value="0.1" units="mM"/>
				<variable name="TCa" initial_value="0.02490898775497523"/>
				<variable name="TCaCB" initial_value="0.001990153835322864"/>
				<variable name="TCB" initial_value="4.2941813853474524E-4"/>
				<parameter name="free" initial_value="0.9726714373005023" units="mM"/>
				<variable name="ATPconsumption" initial_value="28086.00086653724" units="mM"/>
				<parameter name="ATPconsumingRate" initial_value="19.50416724877177" units="mM/min"/>
				<link name="t0" initial_value="/elapsedTime" units="ms"/>
			</NLtroponin>
			<reversalPotential name="K reversal potential" initial_value="-87.55744257800397"
				units="mV" className="org.simBio.bio.matsuoka_et_al_2003.function.ReversalPotential">
				<link name="in" initial_value="../K" units="mM"/>
				<link name="out" initial_value="../../K" units="mM"/>
				<link name="R" initial_value="/Gas constant"/>
				<link name="T" initial_value="/absolute temperature" units="K"/>
				<link name="F" initial_value="/Faraday constant" units="Coulomb/mM"/>
				<parameter name="valence" initial_value="1.0" units="dimension_less"/>
			</reversalPotential>
			<constantField name="constantFieldNa" initial_value="-468.6213009816883" units="mM"
				className="org.simBio.bio.matsuoka_et_al_2003.function.ConstantField">
				<link name="Vm" initial_value="../Vm" units="mV"/>
				<link name="in" initial_value="../Na" units="mM"/>
				<link name="out" initial_value="../../Na" units="mM"/>
				<link name="R" initial_value="/Gas constant"/>
				<link name="T" initial_value="/absolute temperature" units="K"/>
				<link name="F" initial_value="/Faraday constant" units="Coulomb/mM"/>
				<parameter name="valence" initial_value="1.0" units="dimension_less"/>
			</constantField>
			<constantField name="constantFieldK" initial_value="1.118110155300073" units="mM">
				<link name="Vm" initial_value="../Vm" units="mV"/>
				<link name="in" initial_value="../K" units="mM"/>
				<link name="out" initial_value="../../K" units="mM"/>
				<link name="R" initial_value="/Gas constant"/>
				<link name="T" initial_value="/absolute temperature" units="K"/>
				<link name="F" initial_value="/Faraday constant" units="Coulomb/mM"/>
				<parameter name="valence" initial_value="1.0" units="dimension_less"/>
			</constantField>
			<constantField name="constantFieldCa" initial_value="-11.602653559967038" units="mM">
				<link name="Vm" initial_value="../Vm" units="mV"/>
				<link name="in" initial_value="../Ca" units="mM"/>
				<link name="out" initial_value="../../Ca" units="mM"/>
				<link name="R" initial_value="/Gas constant"/>
				<link name="T" initial_value="/absolute temperature" units="K"/>
				<link name="F" initial_value="/Faraday constant" units="Coulomb/mM"/>
				<parameter name="valence" initial_value="2.0" units="dimension_less"/>
			</constantField>
			<INa name="INa" initial_value="-13.075845733585334" units="pA"
				className="org.simBio.bio.matsuoka_et_al_2003.current.cf.INa">
				<link name="Vm" initial_value="../Vm" units="mV"/>
				<link name="constantFieldNa" initial_value="../constantFieldNa" units="mM"/>
				<link name="constantFieldK" initial_value="../constantFieldK" units="mM"/>
				<link name="constantFieldCa" initial_value="../constantFieldCa" units="mM"/>
				<link name="current" initial_value="../current"/>
				<link name="currentNa" initial_value="../currentNa"/>
				<link name="currentK" initial_value="../currentK"/>
				<link name="currentCa" initial_value="../currentCa"/>
				<parameter name="permeabilityNa" initial_value="2860.0" units="pA/mM"/>
				<parameter name="rerativePK" initial_value="0.1" units="pK/pNa"/>
				<variable name="pRP" initial_value="0.3556412697995689" units="dimension_less"/>
				<variable name="pAP" initial_value="1.779648367445368E-5" units="dimension_less"/>
				<variable name="pAI" initial_value="0.40285968661346977" units="dimension_less"/>
				<variable name="gate" initial_value="0.5861887862983165" units="dimension_less"/>
			</INa>
			<ICaL name="ICaL" initial_value="-0.026201213124116756" units="pA"
				className="org.simBio.bio.matsuoka_et_al_2003.current.cf.ICaL">
				<link name="Vm" initial_value="../Vm" units="mV"/>
				<link name="Cai" initial_value="../Ca" units="mM"/>
				<link name="ATP" initial_value="../ATP" units="mM"/>
				<link name="constantFieldNa" initial_value="../constantFieldNa" units="mM"/>
				<link name="constantFieldK" initial_value="../constantFieldK" units="mM"/>
				<link name="constantFieldCa" initial_value="../constantFieldCa" units="mM"/>
				<link name="current" initial_value="../current"/>
				<link name="currentNa" initial_value="../currentNa"/>
				<link name="currentK" initial_value="../currentK"/>
				<link name="currentCa" initial_value="../currentCa"/>
				<parameter name="permeabilityCa" initial_value="8712.0" units="pA/mM"/>
				<variable name="pRP" initial_value="0.9968480629364956" units="dimension_less"/>
				<variable name="pAP" initial_value="1.5445004166497696E-6" units="dimension_less"/>
				<variable name="pAI" initial_value="8.77325391245903E-4" units="dimension_less"/>
				<variable name="pU" initial_value="0.17246483915629204" units="dimension_less"/>
				<variable name="pUCa" initial_value="6.098246017787626E-5" units="dimension_less"/>
				<variable name="pC" initial_value="0.4250747299372254" units="dimension_less"/>
				<variable name="gate" initial_value="0.9985266538252986" units="dimension_less"/>
				<parameter name="CaDiadic" initial_value="-2.0316135947262994E-7"
					units="dimension_less"/>
			</ICaL>
			<ICaT name="ICaT" initial_value="-0.10291968917010137" units="pA"
				className="org.simBio.bio.matsuoka_et_al_2003.current.cf.ICaT">
				<link name="Vm" initial_value="../Vm" units="mV"/>
				<link name="constantFieldNa" initial_value="../constantFieldNa" units="mM"/>
				<link name="constantFieldK" initial_value="../constantFieldK" units="mM"/>
				<link name="constantFieldCa" initial_value="../constantFieldCa" units="mM"/>
				<link name="current" initial_value="../current"/>
				<link name="currentNa" initial_value="../currentNa"/>
				<link name="currentK" initial_value="../currentK"/>
				<link name="currentCa" initial_value="../currentCa"/>
				<parameter name="permeabilityCa" initial_value="612.0" units="pA/mM"/>
				<variable name="activation" initial_value="1.6882718240109127E-5"
					units="dimension_less"/>
				<variable name="inactivation" initial_value="0.8585352091865849"
					units="dimension_less"/>
			</ICaT>
			<IK1 name="IK1" initial_value="127.44367224523438" units="pA"
				className="org.simBio.bio.matsuoka_et_al_2003.current.potassium.IK1">
				<KoDependency name="permeabilityK" initial_value="151.536" units="pA/mV"
					className="org.simBio.bio.matsuoka_et_al_2003.function.KoDependency">
					<parameter name="amplitude" initial_value="1.148"/>
					<link name="Cm" initial_value="../../membrane capacitance"/>
					<parameter name="constant" initial_value="5.4" units="mM"/>
					<parameter name="power" initial_value="0.4" units="dimension_less"/>
					<link name="Ko" initial_value="../../../K"/>
				</KoDependency>
				<rateConstantK name="alfa" initial_value="0.19230390990138668" units="/ms"
					className="org.simBio.bio.matsuoka_et_al_2003.function.RateConstantK">
					<parameter name="c1" initial_value="1.0" units="/ms"/>
					<parameter name="c2" initial_value="8000.0" units="dimension_less"/>
					<parameter name="c3" initial_value="-97.0" units="dimension_less"/>
					<parameter name="c4" initial_value="8.5" units="dimension_less"/>
					<parameter name="c5" initial_value="7.0" units="dimension_less"/>
					<parameter name="c6" initial_value="-97.0" units="dimension_less"/>
					<parameter name="c7" initial_value="300.0" units="dimension_less"/>
					<link name="Vm" initial_value="../../Vm"/>
					<link name="reversalPotential" initial_value="../../K reversal potential"/>
				</rateConstantK>
				<link name="Vm" initial_value="../Vm" units="mV"/>
				<link name="reversalPotential" initial_value="../K reversal potential" units="mV"/>
				<link name="current" initial_value="../current"/>
				<link name="currentNa" initial_value="../currentNa"/>
				<link name="currentK" initial_value="../currentK"/>
				<link name="currentCa" initial_value="../currentCa"/>
				<variable name="gate" initial_value="0.6080573900752752"/>
			</IK1>
			<IKr name="IKr" initial_value="0.14646989400483937" units="pA"
				className="org.simBio.bio.matsuoka_et_al_2003.current.potassium.IKr">
				<KoDependency name="permeabilityK" initial_value="1.14048" units="pA/mV">
					<parameter name="amplitude" initial_value="0.00864"/>
					<link name="Cm" initial_value="../../membrane capacitance"/>
					<parameter name="constant" initial_value="5.4" units="mM"/>
					<parameter name="power" initial_value="0.2" units="dimension_less"/>
					<link name="Ko" initial_value="../../../K"/>
				</KoDependency>
				<link name="Vm" initial_value="../Vm" units="mV"/>
				<link name="reversalPotential" initial_value="../K reversal potential" units="mV"/>
				<link name="current" initial_value="../current"/>
				<link name="currentNa" initial_value="../currentNa"/>
				<link name="currentK" initial_value="../currentK"/>
				<link name="currentCa" initial_value="../currentCa"/>
				<variable name="gate1" initial_value="0.0018339931180983765"/>
				<variable name="gate2" initial_value="0.20443083454225305"/>
				<variable name="gate3" initial_value="0.967887666264921"/>
			</IKr>
			<IKs name="IKs" initial_value="-0.15815960451254626" units="pA"
				className="org.simBio.bio.matsuoka_et_al_2003.current.potassium.IKs">
				<link name="Vm" initial_value="../Vm" units="mV"/>
				<link name="Ca" initial_value="../Ca" units="mM"/>
				<link name="constantFieldNa" initial_value="../constantFieldNa" units="mM"/>
				<link name="constantFieldK" initial_value="../constantFieldK" units="mM"/>
				<link name="constantFieldCa" initial_value="../constantFieldCa" units="mM"/>
				<link name="current" initial_value="../current"/>
				<link name="currentNa" initial_value="../currentNa"/>
				<link name="currentK" initial_value="../currentK"/>
				<link name="currentCa" initial_value="../currentCa"/>
				<parameter name="permeabilityK" initial_value="5.04" units="pA/mM"/>
				<parameter name="relativePNa" initial_value="0.04" units="pNa/pK"/>
				<variable name="gate1" initial_value="0.09738789658609195"/>
				<variable name="gate2" initial_value="0.09745345578743213"/>
			</IKs>
			<Ito name="Ito" initial_value="-6.820042716144267E-10" units="pA"
				className="org.simBio.bio.matsuoka_et_al_2003.current.cf.Ito">
				<link name="Vm" initial_value="../Vm" units="mV"/>
				<link name="constantFieldNa" initial_value="../constantFieldNa" units="mM"/>
				<link name="constantFieldK" initial_value="../constantFieldK" units="mM"/>
				<link name="constantFieldCa" initial_value="../constantFieldCa" units="mM"/>
				<link name="current" initial_value="../current"/>
				<link name="currentNa" initial_value="../currentNa"/>
				<link name="currentK" initial_value="../currentK"/>
				<link name="currentCa" initial_value="../currentCa"/>
				<parameter name="permeabilityK" initial_value="0.033" units="pA/mM"/>
				<parameter name="relativeP" initial_value="0.09" units="pNa/pK"/>
				<variable name="gate1" initial_value="7.956883250874798E-4"/>
				<variable name="gate2" initial_value="0.9999125083105881"/>
			</Ito>
			<INaK name="INaK" initial_value="74.71426141894656"
				className="org.simBio.bio.matsuoka_et_al_2003.current.carrier.INaK">
				<variable name="ATPconsumption" initial_value="10116.563644731443" units="mM"/>
				<parameter name="ATPconsumingRate" initial_value="7.025391412871935" units="mM/min"/>
				<link name="t0" initial_value="/elapsedTime" units="ms"/>
				<variable name="gate" initial_value="0.5910747147428818"/>
				<parameter name="amplitude" initial_value="21.0" units="pA/pF"/>
				<parameter name="stoichiometryNa" initial_value="3.0" units="pA/mM"/>
				<parameter name="stoichiometryK" initial_value="-2.0" units="pA/mM"/>
				<link name="Vm" initial_value="../Vm" units="mV"/>
				<link name="Cm" initial_value="../membrane capacitance"/>
				<link name="ATP" initial_value="../ATP" units="mM"/>
				<link name="Vi" initial_value="../volume"/>
				<link name="Nai" initial_value="../Na" units="mM"/>
				<link name="Nao" initial_value="../../Na" units="mM"/>
				<link name="Ki" initial_value="../K" units="mM"/>
				<link name="Ko" initial_value="../../K" units="mM"/>
				<link name="current" initial_value="../current"/>
				<link name="currentNa" initial_value="../currentNa"/>
				<link name="currentK" initial_value="../currentK"/>
				<link name="currentCa" initial_value="../currentCa"/>
				<link name="R" initial_value="/Gas constant"/>
				<link name="T" initial_value="/absolute temperature" units="K"/>
				<link name="F" initial_value="/Faraday constant" units="Coulomb/mM"/>
			</INaK>
			<INaCa name="INaCa" initial_value="-7.956027712683003"
				className="org.simBio.bio.matsuoka_et_al_2003.current.carrier.INaCa">
				<variable name="gate" initial_value="0.9891789193465331"/>
				<parameter name="amplitude" initial_value="6.81" units="pA/pF"/>
				<parameter name="stoichiometryNa" initial_value="3.0" units="pA/mM"/>
				<parameter name="stoichiometryCa" initial_value="-2.0" units="pA/mM"/>
				<link name="Vm" initial_value="../Vm" units="mV"/>
				<link name="Cm" initial_value="../membrane capacitance"/>
				<link name="Nai" initial_value="../Na" units="mM"/>
				<link name="Nao" initial_value="../../Na" units="mM"/>
				<link name="Cai" initial_value="../Ca" units="mM"/>
				<link name="Cao" initial_value="../../Ca" units="mM"/>
				<link name="current" initial_value="../current"/>
				<link name="currentNa" initial_value="../currentNa"/>
				<link name="currentK" initial_value="../currentK"/>
				<link name="currentCa" initial_value="../currentCa"/>
				<link name="R" initial_value="/Gas constant"/>
				<link name="T" initial_value="/absolute temperature" units="K"/>
				<link name="F" initial_value="/Faraday constant" units="Coulomb/mM"/>
			</INaCa>
			<ILCCa name="ILCCa" initial_value="-1.8511329785440394E-4" units="pA"
				className="org.simBio.bio.matsuoka_et_al_2003.current.cf.ILCCa">
				<link name="Cai" initial_value="../Ca" units="mV"/>
				<link name="constantFieldNa" initial_value="../constantFieldNa" units="mM"/>
				<link name="constantFieldK" initial_value="../constantFieldK" units="mM"/>
				<link name="constantFieldCa" initial_value="../constantFieldCa" units="mM"/>
				<link name="current" initial_value="../current"/>
				<link name="currentNa" initial_value="../currentNa"/>
				<link name="currentK" initial_value="../currentK"/>
				<link name="currentCa" initial_value="../currentCa"/>
				<parameter name="permeabilityNa" initial_value="0.11" units="pA/mM"/>
				<parameter name="permeabilityK" initial_value="0.11" units="pA/mM"/>
			</ILCCa>
			<IKATP name="IKATP" initial_value="0.04871732529514947" units="pA"
				className="org.simBio.bio.matsuoka_et_al_2003.current.potassium.IKATP">
				<KoDependency name="permeabilityK" initial_value="82.52798549395386" units="pA/mV">
					<parameter name="amplitude" initial_value="0.0236"/>
					<parameter name="Cm" initial_value="2333.0"/>
					<parameter name="constant" initial_value="1.0" units="mM"/>
					<parameter name="power" initial_value="0.24" units="dimension_less"/>
					<link name="Ko" initial_value="../../../K"/>
				</KoDependency>
				<link name="Vm" initial_value="../Vm" units="mV"/>
				<link name="ATPi" initial_value="../ATP" units="mM"/>
				<link name="reversalPotential" initial_value="../K reversal potential" units="mV"/>
				<link name="current" initial_value="../current"/>
				<link name="currentNa" initial_value="../currentNa"/>
				<link name="currentK" initial_value="../currentK"/>
				<link name="currentCa" initial_value="../currentCa"/>
			</IKATP>
			<IKpl name="IKpl" initial_value="1.7302887312358268E-5" units="pA"
				className="org.simBio.bio.matsuoka_et_al_2003.current.cf.IKpl">
				<KoDependency name="GK" initial_value="1.1E-4" units="pA/mV">
					<parameter name="amplitude" initial_value="1.1E-4"/>
					<parameter name="Cm" initial_value="1.0"/>
					<parameter name="constant" initial_value="5.4" units="mM"/>
					<parameter name="power" initial_value="0.16" units="dimension_less"/>
					<link name="Ko" initial_value="../../../K"/>
				</KoDependency>
				<link name="Vm" initial_value="../Vm" units="mV"/>
				<link name="constantFieldNa" initial_value="../constantFieldNa" units="mM"/>
				<link name="constantFieldK" initial_value="../constantFieldK" units="mM"/>
				<link name="constantFieldCa" initial_value="../constantFieldCa" units="mM"/>
				<link name="current" initial_value="../current"/>
				<link name="currentNa" initial_value="../currentNa"/>
				<link name="currentK" initial_value="../currentK"/>
				<link name="currentCa" initial_value="../currentCa"/>
			</IKpl>
			<backGroundCurrent name="IbNSC" initial_value="-180.2470119140338"
				className="org.simBio.bio.matsuoka_et_al_2003.current.cf.CfChannel">
				<parameter name="permeabilityNa" initial_value="0.385" units="pA/mM"/>
				<parameter name="permeabilityK" initial_value="0.154" units="pA/mM"/>
				<link name="constantFieldNa" initial_value="../constantFieldNa" units="mM"/>
				<link name="constantFieldK" initial_value="../constantFieldK" units="mM"/>
				<link name="constantFieldCa" initial_value="../constantFieldCa" units="mM"/>
				<link name="current" initial_value="../current"/>
				<link name="currentNa" initial_value="../currentNa"/>
				<link name="currentK" initial_value="../currentK"/>
				<link name="currentCa" initial_value="../currentCa"/>
			</backGroundCurrent>
			<backGroundCurrent name="ICab" initial_value="-0.46410614239868153">
				<parameter name="permeabilityCa" initial_value="0.04"/>
				<link name="constantFieldNa" initial_value="../constantFieldNa" units="mM"/>
				<link name="constantFieldK" initial_value="../constantFieldK" units="mM"/>
				<link name="constantFieldCa" initial_value="../constantFieldCa" units="mM"/>
				<link name="current" initial_value="../current"/>
				<link name="currentNa" initial_value="../currentNa"/>
				<link name="currentK" initial_value="../currentK"/>
				<link name="currentCa" initial_value="../currentCa"/>
			</backGroundCurrent>
			<compartment name="SRrel" initial_value="0.0">
				<volume name="volume" initial_value="160.0" units="um^3"
					className="org.simBio.bio.matsuoka_et_al_2003.function.Volume">
					<link name="total" initial_value="../../volume" units="um^3"/>
					<parameter name="ratio" initial_value="0.02" units="/cell volume"/>
				</volume>
				<parameter name="Ca" initial_value="2.15918698652375"/>
				<variable name="CaTotal" initial_value="9.455741736977666"/>
				<analyticCaBuffer name="calsequestrin" initial_value="0.0">
					<link name="Ca" initial_value="../Ca" units="mM"/>
					<link name="CaTotal" initial_value="../CaTotal" units="mM"/>
					<parameter name="Km" initial_value="0.8"/>
					<parameter name="total" initial_value="10.0"/>
				</analyticCaBuffer>
				<IRyR name="IRyR" initial_value="45.93613247899165"
					className="org.simBio.bio.matsuoka_et_al_2003.current.channel.IRyR">
					<link name="Cai" initial_value="../../Ca" units="mM"/>
					<link name="Cao" initial_value="../Ca" units="mM"/>
					<link name="CaDiadic" initial_value="../../ICaL/CaDiadic" units="mM"/>
					<link name="current" initial_value="/dummy"/>
					<link name="currentNa" initial_value="/dummy"/>
					<link name="currentK" initial_value="/dummy"/>
					<link name="currentCa" initial_value="../currentCa"/>
					<parameter name="permeabilityCa" initial_value="62000.0" units="pA/mM"/>
					<parameter name="diadicFactor" initial_value="-150.0"/>
					<variable name="close" initial_value="0.19135178123107768"/>
					<variable name="open" initial_value="3.4314360001543243E-4"/>
				</IRyR>
				<current name="currentCa" initial_value="45.93613247899165" units="pA"
					className="org.simBio.bio.matsuoka_et_al_2003.function.Current">
					<link name="in" initial_value="../CaTotal" units="mM"/>
					<link name="out" initial_value="../../CaTotal" units="mM"/>
					<link name="Vi" initial_value="../volume"/>
					<link name="Vo" initial_value="../../volume"/>
					<link name="F" initial_value="/Faraday constant"/>
					<parameter name="valence" initial_value="2.0" units="dimension_less"/>
				</current>
			</compartment>
			<compartment name="SRup" initial_value="0.0">
				<volume name="volume" initial_value="400.0" units="um^3">
					<link name="total" initial_value="../../volume" units="um^3"/>
					<parameter name="ratio" initial_value="0.05" units="/cell volume"/>
				</volume>
				<variable name="Ca" initial_value="2.611712901567567"/>
				<ICaPump name="ISRCA" initial_value="-1240.9615539525548"
					className="org.simBio.bio.matsuoka_et_al_2003.current.carrier.ICaPump">
					<link name="Vi" initial_value="../../volume"/>
					<link name="F" initial_value="/Faraday constant"/>
					<parameter name="stoichiometryCa" initial_value="1.0" units="pA/mM"/>
					<link name="Cai" initial_value="../../Ca" units="mM"/>
					<link name="Cao" initial_value="../Ca" units="mM"/>
					<link name="ATP" initial_value="../../ATP" units="mM"/>
					<link name="current" initial_value="/dummy"/>
					<link name="currentNa" initial_value="/dummy"/>
					<link name="currentK" initial_value="/dummy"/>
					<link name="currentCa" initial_value="../currentCa"/>
					<parameter name="amplitude" initial_value="162500.0"/>
					<variable name="gate" initial_value="0.46108441538480216"/>
					<variable name="ATPconsumption" initial_value="59765.28776421412" units="mM"/>
					<parameter name="ATPconsumingRate" initial_value="41.503672016655266"
						units="mM/min"/>
					<link name="t0" initial_value="/elapsedTime" units="ms"/>
				</ICaPump>
				<diffusion name="leak" initial_value="1198.7678296566182"
					className="org.simBio.bio.matsuoka_et_al_2003.current.Diffusion">
					<link name="Cai" initial_value="../../Ca" units="mM"/>
					<link name="Cao" initial_value="../Ca" units="mM"/>
					<link name="current" initial_value="/dummy"/>
					<link name="currentNa" initial_value="/dummy"/>
					<link name="currentK" initial_value="/dummy"/>
					<link name="currentCa" initial_value="../currentCa"/>
					<parameter name="permeabilityCa" initial_value="459.0" units="pA/mM"/>
				</diffusion>
				<current name="currentCa" initial_value="-42.19372429593659" units="pA">
					<link name="in" initial_value="../Ca" units="mM"/>
					<link name="out" initial_value="../../CaTotal" units="mM"/>
					<link name="Vi" initial_value="../volume"/>
					<link name="Vo" initial_value="../../volume"/>
					<link name="F" initial_value="/Faraday constant"/>
					<parameter name="valence" initial_value="2.0" units="dimension_less"/>
				</current>
			</compartment>
			<compartment name="separator" initial_value="0.0">
				<diffusion name="transfer" initial_value="174.6750446147595">
					<link name="Cai" initial_value="../../SRrel/Ca" units="mM"/>
					<link name="Cao" initial_value="../../SRup/Ca" units="mM"/>
					<link name="current" initial_value="/dummy"/>
					<link name="currentNa" initial_value="/dummy"/>
					<link name="currentK" initial_value="/dummy"/>
					<link name="currentCa" initial_value="../currentCa"/>
					<parameter name="permeabilityCa" initial_value="386.0" units="pA/mM"/>
				</diffusion>
				<current name="currentCa" initial_value="174.6750446147595" units="pA">
					<link name="in" initial_value="../../SRup/Ca" units="mM"/>
					<link name="out" initial_value="../../SRrel/CaTotal" units="mM"/>
					<link name="Vi" initial_value="../../SRup/volume"/>
					<link name="Vo" initial_value="../../SRrel/volume"/>
					<link name="F" initial_value="/Faraday constant"/>
					<parameter name="valence" initial_value="2.0" units="dimension_less"/>
				</current>
			</compartment>
			<charge name="current" initial_value="0.32268106288078513" units="pA"
				className="org.simBio.bio.matsuoka_et_al_2003.function.Charge">
				<link name="Vm" initial_value="../Vm" units="mV"/>
				<link name="Cm" initial_value="../membrane capacitance"/>
			</charge>
			<current name="currentNa" initial_value="6.608136721904856" units="pA">
				<link name="in" initial_value="../Na" units="mM"/>
				<link name="out" initial_value="/dummy" units="mM"/>
				<link name="Vi" initial_value="../volume"/>
				<link name="Vo" initial_value="../../volume"/>
				<link name="F" initial_value="/Faraday constant"/>
				<parameter name="valence" initial_value="1.0" units="dimension_less"/>
			</current>
			<current name="currentK" initial_value="-21.604302682351964" units="pA">
				<link name="in" initial_value="../K" units="mM"/>
				<link name="out" initial_value="/dummy" units="mM"/>
				<link name="Vi" initial_value="../volume"/>
				<link name="Vo" initial_value="../../volume"/>
				<link name="F" initial_value="/Faraday constant"/>
				<parameter name="valence" initial_value="1.0" units="dimension_less"/>
			</current>
			<current name="currentCa" initial_value="15.31884702332791" units="pA">
				<link name="in" initial_value="../CaTotal" units="mM"/>
				<link name="out" initial_value="/dummy" units="mM"/>
				<link name="Vi" initial_value="../volume"/>
				<link name="Vo" initial_value="../../volume"/>
				<link name="F" initial_value="/Faraday constant"/>
				<parameter name="valence" initial_value="2.0" units="dimension_less"/>
			</current>
		</compartment>
		<gapjunction name="gap junction 17-18" initial_value="0.0" units="pA"
			className="org.simBio.bio.oka_et_al_2006.structure.GapJunctionK">
			<parameter name="conductance" initial_value="2.2E3" units="nS"/>
			<link name="Vm1" initial_value="../cell 17/Vm" units="mV"/>
			<link name="Cm1" initial_value="../cell 17/membrane capacitance" units="pF"/>
			<link name="Ki1" initial_value="../cell 17/K" units="mM"/>
			<link name="volume1" initial_value="../cell 17/volume" units=""/>
			<link name="Vm2" initial_value="../cell 18/Vm" units="mV"/>
			<link name="Cm2" initial_value="../cell 18/membrane capacitance" units="pF"/>
			<link name="Ki2" initial_value="../cell 18/K" units="mM"/>
			<link name="volume2" initial_value="../cell 18/volume" units=""/>
			<link name="F" initial_value="/Faraday constant"/>
			<parameter name="z" initial_value="1"/>
		</gapjunction>
		<compartment name="cell 18" initial_value="0.0">
			<VmaxTime name="VmaxTime" initial_value="0" units="ms"
				className="org.simBio.sim.analyzer.measure.VmaxTime">
				<link name="Itotal" initial_value="../current"/>
				<link name="Cm" initial_value="../membrane capacitance"/>
				<parameter name="Vmax" initial_value="0.0" units="V/s"/>
				<parameter name="interval" initial_value="0.0" units="ms"/>
				<parameter name="onset" initial_value="0.0" units="ms"/>
			</VmaxTime>
			<parameter name="volume" initial_value="8000.0" units="um^3"/>
			<parameter name="membrane capacitance" initial_value="132.0" units="pF"/>
			<variable name="Vm" initial_value="-85.95752434460744" units="mV"/>
			<variable name="Na" initial_value="4.925761439682025" units="mM"/>
			<variable name="K" initial_value="143.1837333000449" units="mM"/>
			<parameter name="Ca" initial_value="1.839085350472877E-5" units="mM"/>
			<variable name="CaTotal" initial_value="4.0180173572968586E-4" units="mM"/>
			<variable name="ATP" initial_value="4.657102729020499" units="mM"/>
			<ATPsynthesis name="ATP synthesis" initial_value="0.0010286918207474027"
				className="org.simBio.bio.matsuoka_et_al_2003.complex.ATPsynthesis">
				<link name="ATP" initial_value="../ATP" units="mM"/>
				<parameter name="totalAdenosine" initial_value="5.0" units="mM"/>
				<parameter name="maxProducingRate" initial_value="0.0030" units="/ms"/>
			</ATPsynthesis>
			<analyticCaBuffer name="calmodulin" initial_value="0.0"
				className="org.simBio.bio.matsuoka_et_al_2003.molecule.buffer.Ca.Analytic_RK">
				<link name="CaTotal" initial_value="../CaTotal" units="mM"/>
				<link name="Ca" initial_value="../Ca" units="mM"/>
				<parameter name="Km" initial_value="0.00238" units="mM"/>
				<parameter name="total" initial_value="0.05" units="mM"/>
			</analyticCaBuffer>
			<NLcrossBridge name="crossBridge" initial_value="0.0"
				className="org.simBio.bio.matsuoka_et_al_2003.molecule.enzyme.IsotonicContraction">
				<link name="troponin" initial_value="../troponin"/>
				<parameter name="halfsarcomerelength" initial_value="0.9623799975411884" units="um"/>
				<parameter name="forceCB" initial_value="1.525854709720281" units="mN/mm^2"/>
				<parameter name="forceExt" initial_value="0.0" units="mN/mm^2"/>
				<variable name="InextensibleLength" initial_value="0.9573749975411884" units="um"/>
				<parameter name="h" initial_value="0.0050" units="um"/>
			</NLcrossBridge>
			<NLtroponin name="troponin" initial_value="0.0"
				className="org.simBio.bio.matsuoka_et_al_2003.molecule.buffer.Ca.TroponinNL_RK">
				<link name="ATP" initial_value="../ATP" units="mM"/>
				<link name="Ca" initial_value="../Ca" units="mM"/>
				<link name="CaTotal" initial_value="../CaTotal" units="mM"/>
				<link name="crossBridge" initial_value="../crossBridge" units="mM"/>
				<parameter name="total" initial_value="0.07" units="mM"/>
				<parameter name="Km_ATP" initial_value="0.1" units="mM"/>
				<variable name="TCa" initial_value="0.02490898775497523"/>
				<variable name="TCaCB" initial_value="0.001990153835322864"/>
				<variable name="TCB" initial_value="4.2941813853474524E-4"/>
				<parameter name="free" initial_value="0.9726714373005023" units="mM"/>
				<variable name="ATPconsumption" initial_value="28086.00086653724" units="mM"/>
				<parameter name="ATPconsumingRate" initial_value="19.50416724877177" units="mM/min"/>
				<link name="t0" initial_value="/elapsedTime" units="ms"/>
			</NLtroponin>
			<reversalPotential name="K reversal potential" initial_value="-87.55744257800397"
				units="mV" className="org.simBio.bio.matsuoka_et_al_2003.function.ReversalPotential">
				<link name="in" initial_value="../K" units="mM"/>
				<link name="out" initial_value="../../K" units="mM"/>
				<link name="R" initial_value="/Gas constant"/>
				<link name="T" initial_value="/absolute temperature" units="K"/>
				<link name="F" initial_value="/Faraday constant" units="Coulomb/mM"/>
				<parameter name="valence" initial_value="1.0" units="dimension_less"/>
			</reversalPotential>
			<constantField name="constantFieldNa" initial_value="-468.6213009816883" units="mM"
				className="org.simBio.bio.matsuoka_et_al_2003.function.ConstantField">
				<link name="Vm" initial_value="../Vm" units="mV"/>
				<link name="in" initial_value="../Na" units="mM"/>
				<link name="out" initial_value="../../Na" units="mM"/>
				<link name="R" initial_value="/Gas constant"/>
				<link name="T" initial_value="/absolute temperature" units="K"/>
				<link name="F" initial_value="/Faraday constant" units="Coulomb/mM"/>
				<parameter name="valence" initial_value="1.0" units="dimension_less"/>
			</constantField>
			<constantField name="constantFieldK" initial_value="1.118110155300073" units="mM">
				<link name="Vm" initial_value="../Vm" units="mV"/>
				<link name="in" initial_value="../K" units="mM"/>
				<link name="out" initial_value="../../K" units="mM"/>
				<link name="R" initial_value="/Gas constant"/>
				<link name="T" initial_value="/absolute temperature" units="K"/>
				<link name="F" initial_value="/Faraday constant" units="Coulomb/mM"/>
				<parameter name="valence" initial_value="1.0" units="dimension_less"/>
			</constantField>
			<constantField name="constantFieldCa" initial_value="-11.602653559967038" units="mM">
				<link name="Vm" initial_value="../Vm" units="mV"/>
				<link name="in" initial_value="../Ca" units="mM"/>
				<link name="out" initial_value="../../Ca" units="mM"/>
				<link name="R" initial_value="/Gas constant"/>
				<link name="T" initial_value="/absolute temperature" units="K"/>
				<link name="F" initial_value="/Faraday constant" units="Coulomb/mM"/>
				<parameter name="valence" initial_value="2.0" units="dimension_less"/>
			</constantField>
			<INa name="INa" initial_value="-13.075845733585334" units="pA"
				className="org.simBio.bio.matsuoka_et_al_2003.current.cf.INa">
				<link name="Vm" initial_value="../Vm" units="mV"/>
				<link name="constantFieldNa" initial_value="../constantFieldNa" units="mM"/>
				<link name="constantFieldK" initial_value="../constantFieldK" units="mM"/>
				<link name="constantFieldCa" initial_value="../constantFieldCa" units="mM"/>
				<link name="current" initial_value="../current"/>
				<link name="currentNa" initial_value="../currentNa"/>
				<link name="currentK" initial_value="../currentK"/>
				<link name="currentCa" initial_value="../currentCa"/>
				<parameter name="permeabilityNa" initial_value="2860.0" units="pA/mM"/>
				<parameter name="rerativePK" initial_value="0.1" units="pK/pNa"/>
				<variable name="pRP" initial_value="0.3556412697995689" units="dimension_less"/>
				<variable name="pAP" initial_value="1.779648367445368E-5" units="dimension_less"/>
				<variable name="pAI" initial_value="0.40285968661346977" units="dimension_less"/>
				<variable name="gate" initial_value="0.5861887862983165" units="dimension_less"/>
			</INa>
			<ICaL name="ICaL" initial_value="-0.026201213124116756" units="pA"
				className="org.simBio.bio.matsuoka_et_al_2003.current.cf.ICaL">
				<link name="Vm" initial_value="../Vm" units="mV"/>
				<link name="Cai" initial_value="../Ca" units="mM"/>
				<link name="ATP" initial_value="../ATP" units="mM"/>
				<link name="constantFieldNa" initial_value="../constantFieldNa" units="mM"/>
				<link name="constantFieldK" initial_value="../constantFieldK" units="mM"/>
				<link name="constantFieldCa" initial_value="../constantFieldCa" units="mM"/>
				<link name="current" initial_value="../current"/>
				<link name="currentNa" initial_value="../currentNa"/>
				<link name="currentK" initial_value="../currentK"/>
				<link name="currentCa" initial_value="../currentCa"/>
				<parameter name="permeabilityCa" initial_value="8712.0" units="pA/mM"/>
				<variable name="pRP" initial_value="0.9968480629364956" units="dimension_less"/>
				<variable name="pAP" initial_value="1.5445004166497696E-6" units="dimension_less"/>
				<variable name="pAI" initial_value="8.77325391245903E-4" units="dimension_less"/>
				<variable name="pU" initial_value="0.17246483915629204" units="dimension_less"/>
				<variable name="pUCa" initial_value="6.098246017787626E-5" units="dimension_less"/>
				<variable name="pC" initial_value="0.4250747299372254" units="dimension_less"/>
				<variable name="gate" initial_value="0.9985266538252986" units="dimension_less"/>
				<parameter name="CaDiadic" initial_value="-2.0316135947262994E-7"
					units="dimension_less"/>
			</ICaL>
			<ICaT name="ICaT" initial_value="-0.10291968917010137" units="pA"
				className="org.simBio.bio.matsuoka_et_al_2003.current.cf.ICaT">
				<link name="Vm" initial_value="../Vm" units="mV"/>
				<link name="constantFieldNa" initial_value="../constantFieldNa" units="mM"/>
				<link name="constantFieldK" initial_value="../constantFieldK" units="mM"/>
				<link name="constantFieldCa" initial_value="../constantFieldCa" units="mM"/>
				<link name="current" initial_value="../current"/>
				<link name="currentNa" initial_value="../currentNa"/>
				<link name="currentK" initial_value="../currentK"/>
				<link name="currentCa" initial_value="../currentCa"/>
				<parameter name="permeabilityCa" initial_value="612.0" units="pA/mM"/>
				<variable name="activation" initial_value="1.6882718240109127E-5"
					units="dimension_less"/>
				<variable name="inactivation" initial_value="0.8585352091865849"
					units="dimension_less"/>
			</ICaT>
			<IK1 name="IK1" initial_value="127.44367224523438" units="pA"
				className="org.simBio.bio.matsuoka_et_al_2003.current.potassium.IK1">
				<KoDependency name="permeabilityK" initial_value="151.536" units="pA/mV"
					className="org.simBio.bio.matsuoka_et_al_2003.function.KoDependency">
					<parameter name="amplitude" initial_value="1.148"/>
					<link name="Cm" initial_value="../../membrane capacitance"/>
					<parameter name="constant" initial_value="5.4" units="mM"/>
					<parameter name="power" initial_value="0.4" units="dimension_less"/>
					<link name="Ko" initial_value="../../../K"/>
				</KoDependency>
				<rateConstantK name="alfa" initial_value="0.19230390990138668" units="/ms"
					className="org.simBio.bio.matsuoka_et_al_2003.function.RateConstantK">
					<parameter name="c1" initial_value="1.0" units="/ms"/>
					<parameter name="c2" initial_value="8000.0" units="dimension_less"/>
					<parameter name="c3" initial_value="-97.0" units="dimension_less"/>
					<parameter name="c4" initial_value="8.5" units="dimension_less"/>
					<parameter name="c5" initial_value="7.0" units="dimension_less"/>
					<parameter name="c6" initial_value="-97.0" units="dimension_less"/>
					<parameter name="c7" initial_value="300.0" units="dimension_less"/>
					<link name="Vm" initial_value="../../Vm"/>
					<link name="reversalPotential" initial_value="../../K reversal potential"/>
				</rateConstantK>
				<link name="Vm" initial_value="../Vm" units="mV"/>
				<link name="reversalPotential" initial_value="../K reversal potential" units="mV"/>
				<link name="current" initial_value="../current"/>
				<link name="currentNa" initial_value="../currentNa"/>
				<link name="currentK" initial_value="../currentK"/>
				<link name="currentCa" initial_value="../currentCa"/>
				<variable name="gate" initial_value="0.6080573900752752"/>
			</IK1>
			<IKr name="IKr" initial_value="0.14646989400483937" units="pA"
				className="org.simBio.bio.matsuoka_et_al_2003.current.potassium.IKr">
				<KoDependency name="permeabilityK" initial_value="1.14048" units="pA/mV">
					<parameter name="amplitude" initial_value="0.00864"/>
					<link name="Cm" initial_value="../../membrane capacitance"/>
					<parameter name="constant" initial_value="5.4" units="mM"/>
					<parameter name="power" initial_value="0.2" units="dimension_less"/>
					<link name="Ko" initial_value="../../../K"/>
				</KoDependency>
				<link name="Vm" initial_value="../Vm" units="mV"/>
				<link name="reversalPotential" initial_value="../K reversal potential" units="mV"/>
				<link name="current" initial_value="../current"/>
				<link name="currentNa" initial_value="../currentNa"/>
				<link name="currentK" initial_value="../currentK"/>
				<link name="currentCa" initial_value="../currentCa"/>
				<variable name="gate1" initial_value="0.0018339931180983765"/>
				<variable name="gate2" initial_value="0.20443083454225305"/>
				<variable name="gate3" initial_value="0.967887666264921"/>
			</IKr>
			<IKs name="IKs" initial_value="-0.15815960451254626" units="pA"
				className="org.simBio.bio.matsuoka_et_al_2003.current.potassium.IKs">
				<link name="Vm" initial_value="../Vm" units="mV"/>
				<link name="Ca" initial_value="../Ca" units="mM"/>
				<link name="constantFieldNa" initial_value="../constantFieldNa" units="mM"/>
				<link name="constantFieldK" initial_value="../constantFieldK" units="mM"/>
				<link name="constantFieldCa" initial_value="../constantFieldCa" units="mM"/>
				<link name="current" initial_value="../current"/>
				<link name="currentNa" initial_value="../currentNa"/>
				<link name="currentK" initial_value="../currentK"/>
				<link name="currentCa" initial_value="../currentCa"/>
				<parameter name="permeabilityK" initial_value="5.04" units="pA/mM"/>
				<parameter name="relativePNa" initial_value="0.04" units="pNa/pK"/>
				<variable name="gate1" initial_value="0.09738789658609195"/>
				<variable name="gate2" initial_value="0.09745345578743213"/>
			</IKs>
			<Ito name="Ito" initial_value="-6.820042716144267E-10" units="pA"
				className="org.simBio.bio.matsuoka_et_al_2003.current.cf.Ito">
				<link name="Vm" initial_value="../Vm" units="mV"/>
				<link name="constantFieldNa" initial_value="../constantFieldNa" units="mM"/>
				<link name="constantFieldK" initial_value="../constantFieldK" units="mM"/>
				<link name="constantFieldCa" initial_value="../constantFieldCa" units="mM"/>
				<link name="current" initial_value="../current"/>
				<link name="currentNa" initial_value="../currentNa"/>
				<link name="currentK" initial_value="../currentK"/>
				<link name="currentCa" initial_value="../currentCa"/>
				<parameter name="permeabilityK" initial_value="0.033" units="pA/mM"/>
				<parameter name="relativeP" initial_value="0.09" units="pNa/pK"/>
				<variable name="gate1" initial_value="7.956883250874798E-4"/>
				<variable name="gate2" initial_value="0.9999125083105881"/>
			</Ito>
			<INaK name="INaK" initial_value="74.71426141894656"
				className="org.simBio.bio.matsuoka_et_al_2003.current.carrier.INaK">
				<variable name="ATPconsumption" initial_value="10116.563644731443" units="mM"/>
				<parameter name="ATPconsumingRate" initial_value="7.025391412871935" units="mM/min"/>
				<link name="t0" initial_value="/elapsedTime" units="ms"/>
				<variable name="gate" initial_value="0.5910747147428818"/>
				<parameter name="amplitude" initial_value="21.0" units="pA/pF"/>
				<parameter name="stoichiometryNa" initial_value="3.0" units="pA/mM"/>
				<parameter name="stoichiometryK" initial_value="-2.0" units="pA/mM"/>
				<link name="Vm" initial_value="../Vm" units="mV"/>
				<link name="Cm" initial_value="../membrane capacitance"/>
				<link name="ATP" initial_value="../ATP" units="mM"/>
				<link name="Vi" initial_value="../volume"/>
				<link name="Nai" initial_value="../Na" units="mM"/>
				<link name="Nao" initial_value="../../Na" units="mM"/>
				<link name="Ki" initial_value="../K" units="mM"/>
				<link name="Ko" initial_value="../../K" units="mM"/>
				<link name="current" initial_value="../current"/>
				<link name="currentNa" initial_value="../currentNa"/>
				<link name="currentK" initial_value="../currentK"/>
				<link name="currentCa" initial_value="../currentCa"/>
				<link name="R" initial_value="/Gas constant"/>
				<link name="T" initial_value="/absolute temperature" units="K"/>
				<link name="F" initial_value="/Faraday constant" units="Coulomb/mM"/>
			</INaK>
			<INaCa name="INaCa" initial_value="-7.956027712683003"
				className="org.simBio.bio.matsuoka_et_al_2003.current.carrier.INaCa">
				<variable name="gate" initial_value="0.9891789193465331"/>
				<parameter name="amplitude" initial_value="6.81" units="pA/pF"/>
				<parameter name="stoichiometryNa" initial_value="3.0" units="pA/mM"/>
				<parameter name="stoichiometryCa" initial_value="-2.0" units="pA/mM"/>
				<link name="Vm" initial_value="../Vm" units="mV"/>
				<link name="Cm" initial_value="../membrane capacitance"/>
				<link name="Nai" initial_value="../Na" units="mM"/>
				<link name="Nao" initial_value="../../Na" units="mM"/>
				<link name="Cai" initial_value="../Ca" units="mM"/>
				<link name="Cao" initial_value="../../Ca" units="mM"/>
				<link name="current" initial_value="../current"/>
				<link name="currentNa" initial_value="../currentNa"/>
				<link name="currentK" initial_value="../currentK"/>
				<link name="currentCa" initial_value="../currentCa"/>
				<link name="R" initial_value="/Gas constant"/>
				<link name="T" initial_value="/absolute temperature" units="K"/>
				<link name="F" initial_value="/Faraday constant" units="Coulomb/mM"/>
			</INaCa>
			<ILCCa name="ILCCa" initial_value="-1.8511329785440394E-4" units="pA"
				className="org.simBio.bio.matsuoka_et_al_2003.current.cf.ILCCa">
				<link name="Cai" initial_value="../Ca" units="mV"/>
				<link name="constantFieldNa" initial_value="../constantFieldNa" units="mM"/>
				<link name="constantFieldK" initial_value="../constantFieldK" units="mM"/>
				<link name="constantFieldCa" initial_value="../constantFieldCa" units="mM"/>
				<link name="current" initial_value="../current"/>
				<link name="currentNa" initial_value="../currentNa"/>
				<link name="currentK" initial_value="../currentK"/>
				<link name="currentCa" initial_value="../currentCa"/>
				<parameter name="permeabilityNa" initial_value="0.11" units="pA/mM"/>
				<parameter name="permeabilityK" initial_value="0.11" units="pA/mM"/>
			</ILCCa>
			<IKATP name="IKATP" initial_value="0.04871732529514947" units="pA"
				className="org.simBio.bio.matsuoka_et_al_2003.current.potassium.IKATP">
				<KoDependency name="permeabilityK" initial_value="82.52798549395386" units="pA/mV">
					<parameter name="amplitude" initial_value="0.0236"/>
					<parameter name="Cm" initial_value="2333.0"/>
					<parameter name="constant" initial_value="1.0" units="mM"/>
					<parameter name="power" initial_value="0.24" units="dimension_less"/>
					<link name="Ko" initial_value="../../../K"/>
				</KoDependency>
				<link name="Vm" initial_value="../Vm" units="mV"/>
				<link name="ATPi" initial_value="../ATP" units="mM"/>
				<link name="reversalPotential" initial_value="../K reversal potential" units="mV"/>
				<link name="current" initial_value="../current"/>
				<link name="currentNa" initial_value="../currentNa"/>
				<link name="currentK" initial_value="../currentK"/>
				<link name="currentCa" initial_value="../currentCa"/>
			</IKATP>
			<IKpl name="IKpl" initial_value="1.7302887312358268E-5" units="pA"
				className="org.simBio.bio.matsuoka_et_al_2003.current.cf.IKpl">
				<KoDependency name="GK" initial_value="1.1E-4" units="pA/mV">
					<parameter name="amplitude" initial_value="1.1E-4"/>
					<parameter name="Cm" initial_value="1.0"/>
					<parameter name="constant" initial_value="5.4" units="mM"/>
					<parameter name="power" initial_value="0.16" units="dimension_less"/>
					<link name="Ko" initial_value="../../../K"/>
				</KoDependency>
				<link name="Vm" initial_value="../Vm" units="mV"/>
				<link name="constantFieldNa" initial_value="../constantFieldNa" units="mM"/>
				<link name="constantFieldK" initial_value="../constantFieldK" units="mM"/>
				<link name="constantFieldCa" initial_value="../constantFieldCa" units="mM"/>
				<link name="current" initial_value="../current"/>
				<link name="currentNa" initial_value="../currentNa"/>
				<link name="currentK" initial_value="../currentK"/>
				<link name="currentCa" initial_value="../currentCa"/>
			</IKpl>
			<backGroundCurrent name="IbNSC" initial_value="-180.2470119140338"
				className="org.simBio.bio.matsuoka_et_al_2003.current.cf.CfChannel">
				<parameter name="permeabilityNa" initial_value="0.385" units="pA/mM"/>
				<parameter name="permeabilityK" initial_value="0.154" units="pA/mM"/>
				<link name="constantFieldNa" initial_value="../constantFieldNa" units="mM"/>
				<link name="constantFieldK" initial_value="../constantFieldK" units="mM"/>
				<link name="constantFieldCa" initial_value="../constantFieldCa" units="mM"/>
				<link name="current" initial_value="../current"/>
				<link name="currentNa" initial_value="../currentNa"/>
				<link name="currentK" initial_value="../currentK"/>
				<link name="currentCa" initial_value="../currentCa"/>
			</backGroundCurrent>
			<backGroundCurrent name="ICab" initial_value="-0.46410614239868153">
				<parameter name="permeabilityCa" initial_value="0.04"/>
				<link name="constantFieldNa" initial_value="../constantFieldNa" units="mM"/>
				<link name="constantFieldK" initial_value="../constantFieldK" units="mM"/>
				<link name="constantFieldCa" initial_value="../constantFieldCa" units="mM"/>
				<link name="current" initial_value="../current"/>
				<link name="currentNa" initial_value="../currentNa"/>
				<link name="currentK" initial_value="../currentK"/>
				<link name="currentCa" initial_value="../currentCa"/>
			</backGroundCurrent>
			<compartment name="SRrel" initial_value="0.0">
				<volume name="volume" initial_value="160.0" units="um^3"
					className="org.simBio.bio.matsuoka_et_al_2003.function.Volume">
					<link name="total" initial_value="../../volume" units="um^3"/>
					<parameter name="ratio" initial_value="0.02" units="/cell volume"/>
				</volume>
				<parameter name="Ca" initial_value="2.15918698652375"/>
				<variable name="CaTotal" initial_value="9.455741736977666"/>
				<analyticCaBuffer name="calsequestrin" initial_value="0.0">
					<link name="Ca" initial_value="../Ca" units="mM"/>
					<link name="CaTotal" initial_value="../CaTotal" units="mM"/>
					<parameter name="Km" initial_value="0.8"/>
					<parameter name="total" initial_value="10.0"/>
				</analyticCaBuffer>
				<IRyR name="IRyR" initial_value="45.93613247899165"
					className="org.simBio.bio.matsuoka_et_al_2003.current.channel.IRyR">
					<link name="Cai" initial_value="../../Ca" units="mM"/>
					<link name="Cao" initial_value="../Ca" units="mM"/>
					<link name="CaDiadic" initial_value="../../ICaL/CaDiadic" units="mM"/>
					<link name="current" initial_value="/dummy"/>
					<link name="currentNa" initial_value="/dummy"/>
					<link name="currentK" initial_value="/dummy"/>
					<link name="currentCa" initial_value="../currentCa"/>
					<parameter name="permeabilityCa" initial_value="62000.0" units="pA/mM"/>
					<parameter name="diadicFactor" initial_value="-150.0"/>
					<variable name="close" initial_value="0.19135178123107768"/>
					<variable name="open" initial_value="3.4314360001543243E-4"/>
				</IRyR>
				<current name="currentCa" initial_value="45.93613247899165" units="pA"
					className="org.simBio.bio.matsuoka_et_al_2003.function.Current">
					<link name="in" initial_value="../CaTotal" units="mM"/>
					<link name="out" initial_value="../../CaTotal" units="mM"/>
					<link name="Vi" initial_value="../volume"/>
					<link name="Vo" initial_value="../../volume"/>
					<link name="F" initial_value="/Faraday constant"/>
					<parameter name="valence" initial_value="2.0" units="dimension_less"/>
				</current>
			</compartment>
			<compartment name="SRup" initial_value="0.0">
				<volume name="volume" initial_value="400.0" units="um^3">
					<link name="total" initial_value="../../volume" units="um^3"/>
					<parameter name="ratio" initial_value="0.05" units="/cell volume"/>
				</volume>
				<variable name="Ca" initial_value="2.611712901567567"/>
				<ICaPump name="ISRCA" initial_value="-1240.9615539525548"
					className="org.simBio.bio.matsuoka_et_al_2003.current.carrier.ICaPump">
					<link name="Vi" initial_value="../../volume"/>
					<link name="F" initial_value="/Faraday constant"/>
					<parameter name="stoichiometryCa" initial_value="1.0" units="pA/mM"/>
					<link name="Cai" initial_value="../../Ca" units="mM"/>
					<link name="Cao" initial_value="../Ca" units="mM"/>
					<link name="ATP" initial_value="../../ATP" units="mM"/>
					<link name="current" initial_value="/dummy"/>
					<link name="currentNa" initial_value="/dummy"/>
					<link name="currentK" initial_value="/dummy"/>
					<link name="currentCa" initial_value="../currentCa"/>
					<parameter name="amplitude" initial_value="162500.0"/>
					<variable name="gate" initial_value="0.46108441538480216"/>
					<variable name="ATPconsumption" initial_value="59765.28776421412" units="mM"/>
					<parameter name="ATPconsumingRate" initial_value="41.503672016655266"
						units="mM/min"/>
					<link name="t0" initial_value="/elapsedTime" units="ms"/>
				</ICaPump>
				<diffusion name="leak" initial_value="1198.7678296566182"
					className="org.simBio.bio.matsuoka_et_al_2003.current.Diffusion">
					<link name="Cai" initial_value="../../Ca" units="mM"/>
					<link name="Cao" initial_value="../Ca" units="mM"/>
					<link name="current" initial_value="/dummy"/>
					<link name="currentNa" initial_value="/dummy"/>
					<link name="currentK" initial_value="/dummy"/>
					<link name="currentCa" initial_value="../currentCa"/>
					<parameter name="permeabilityCa" initial_value="459.0" units="pA/mM"/>
				</diffusion>
				<current name="currentCa" initial_value="-42.19372429593659" units="pA">
					<link name="in" initial_value="../Ca" units="mM"/>
					<link name="out" initial_value="../../CaTotal" units="mM"/>
					<link name="Vi" initial_value="../volume"/>
					<link name="Vo" initial_value="../../volume"/>
					<link name="F" initial_value="/Faraday constant"/>
					<parameter name="valence" initial_value="2.0" units="dimension_less"/>
				</current>
			</compartment>
			<compartment name="separator" initial_value="0.0">
				<diffusion name="transfer" initial_value="174.6750446147595">
					<link name="Cai" initial_value="../../SRrel/Ca" units="mM"/>
					<link name="Cao" initial_value="../../SRup/Ca" units="mM"/>
					<link name="current" initial_value="/dummy"/>
					<link name="currentNa" initial_value="/dummy"/>
					<link name="currentK" initial_value="/dummy"/>
					<link name="currentCa" initial_value="../currentCa"/>
					<parameter name="permeabilityCa" initial_value="386.0" units="pA/mM"/>
				</diffusion>
				<current name="currentCa" initial_value="174.6750446147595" units="pA">
					<link name="in" initial_value="../../SRup/Ca" units="mM"/>
					<link name="out" initial_value="../../SRrel/CaTotal" units="mM"/>
					<link name="Vi" initial_value="../../SRup/volume"/>
					<link name="Vo" initial_value="../../SRrel/volume"/>
					<link name="F" initial_value="/Faraday constant"/>
					<parameter name="valence" initial_value="2.0" units="dimension_less"/>
				</current>
			</compartment>
			<charge name="current" initial_value="0.32268106288078513" units="pA"
				className="org.simBio.bio.matsuoka_et_al_2003.function.Charge">
				<link name="Vm" initial_value="../Vm" units="mV"/>
				<link name="Cm" initial_value="../membrane capacitance"/>
			</charge>
			<current name="currentNa" initial_value="6.608136721904856" units="pA">
				<link name="in" initial_value="../Na" units="mM"/>
				<link name="out" initial_value="/dummy" units="mM"/>
				<link name="Vi" initial_value="../volume"/>
				<link name="Vo" initial_value="../../volume"/>
				<link name="F" initial_value="/Faraday constant"/>
				<parameter name="valence" initial_value="1.0" units="dimension_less"/>
			</current>
			<current name="currentK" initial_value="-21.604302682351964" units="pA">
				<link name="in" initial_value="../K" units="mM"/>
				<link name="out" initial_value="/dummy" units="mM"/>
				<link name="Vi" initial_value="../volume"/>
				<link name="Vo" initial_value="../../volume"/>
				<link name="F" initial_value="/Faraday constant"/>
				<parameter name="valence" initial_value="1.0" units="dimension_less"/>
			</current>
			<current name="currentCa" initial_value="15.31884702332791" units="pA">
				<link name="in" initial_value="../CaTotal" units="mM"/>
				<link name="out" initial_value="/dummy" units="mM"/>
				<link name="Vi" initial_value="../volume"/>
				<link name="Vo" initial_value="../../volume"/>
				<link name="F" initial_value="/Faraday constant"/>
				<parameter name="valence" initial_value="2.0" units="dimension_less"/>
			</current>
		</compartment>
		<gapjunction name="gap junction 18-19" initial_value="0.0" units="pA"
			className="org.simBio.bio.oka_et_al_2006.structure.GapJunctionK">
			<parameter name="conductance" initial_value="2.2E3" units="nS"/>
			<link name="Vm1" initial_value="../cell 18/Vm" units="mV"/>
			<link name="Cm1" initial_value="../cell 18/membrane capacitance" units="pF"/>
			<link name="Ki1" initial_value="../cell 18/K" units="mM"/>
			<link name="volume1" initial_value="../cell 18/volume" units=""/>
			<link name="Vm2" initial_value="../cell 19/Vm" units="mV"/>
			<link name="Cm2" initial_value="../cell 19/membrane capacitance" units="pF"/>
			<link name="Ki2" initial_value="../cell 19/K" units="mM"/>
			<link name="volume2" initial_value="../cell 19/volume" units=""/>
			<link name="F" initial_value="/Faraday constant"/>
			<parameter name="z" initial_value="1"/>
		</gapjunction>
		<compartment name="cell 19" initial_value="0.0">
			<VmaxTime name="VmaxTime" initial_value="0" units="ms"
				className="org.simBio.sim.analyzer.measure.VmaxTime">
				<link name="Itotal" initial_value="../current"/>
				<link name="Cm" initial_value="../membrane capacitance"/>
				<parameter name="Vmax" initial_value="0.0" units="V/s"/>
				<parameter name="interval" initial_value="0.0" units="ms"/>
				<parameter name="onset" initial_value="0.0" units="ms"/>
			</VmaxTime>
			<parameter name="volume" initial_value="8000.0" units="um^3"/>
			<parameter name="membrane capacitance" initial_value="132.0" units="pF"/>
			<variable name="Vm" initial_value="-85.95752434460744" units="mV"/>
			<variable name="Na" initial_value="4.925761439682025" units="mM"/>
			<variable name="K" initial_value="143.1837333000449" units="mM"/>
			<parameter name="Ca" initial_value="1.839085350472877E-5" units="mM"/>
			<variable name="CaTotal" initial_value="4.0180173572968586E-4" units="mM"/>
			<variable name="ATP" initial_value="4.657102729020499" units="mM"/>
			<ATPsynthesis name="ATP synthesis" initial_value="0.0010286918207474027"
				className="org.simBio.bio.matsuoka_et_al_2003.complex.ATPsynthesis">
				<link name="ATP" initial_value="../ATP" units="mM"/>
				<parameter name="totalAdenosine" initial_value="5.0" units="mM"/>
				<parameter name="maxProducingRate" initial_value="0.0030" units="/ms"/>
			</ATPsynthesis>
			<analyticCaBuffer name="calmodulin" initial_value="0.0"
				className="org.simBio.bio.matsuoka_et_al_2003.molecule.buffer.Ca.Analytic_RK">
				<link name="CaTotal" initial_value="../CaTotal" units="mM"/>
				<link name="Ca" initial_value="../Ca" units="mM"/>
				<parameter name="Km" initial_value="0.00238" units="mM"/>
				<parameter name="total" initial_value="0.05" units="mM"/>
			</analyticCaBuffer>
			<NLcrossBridge name="crossBridge" initial_value="0.0"
				className="org.simBio.bio.matsuoka_et_al_2003.molecule.enzyme.IsotonicContraction">
				<link name="troponin" initial_value="../troponin"/>
				<parameter name="halfsarcomerelength" initial_value="0.9623799975411884" units="um"/>
				<parameter name="forceCB" initial_value="1.525854709720281" units="mN/mm^2"/>
				<parameter name="forceExt" initial_value="0.0" units="mN/mm^2"/>
				<variable name="InextensibleLength" initial_value="0.9573749975411884" units="um"/>
				<parameter name="h" initial_value="0.0050" units="um"/>
			</NLcrossBridge>
			<NLtroponin name="troponin" initial_value="0.0"
				className="org.simBio.bio.matsuoka_et_al_2003.molecule.buffer.Ca.TroponinNL_RK">
				<link name="ATP" initial_value="../ATP" units="mM"/>
				<link name="Ca" initial_value="../Ca" units="mM"/>
				<link name="CaTotal" initial_value="../CaTotal" units="mM"/>
				<link name="crossBridge" initial_value="../crossBridge" units="mM"/>
				<parameter name="total" initial_value="0.07" units="mM"/>
				<parameter name="Km_ATP" initial_value="0.1" units="mM"/>
				<variable name="TCa" initial_value="0.02490898775497523"/>
				<variable name="TCaCB" initial_value="0.001990153835322864"/>
				<variable name="TCB" initial_value="4.2941813853474524E-4"/>
				<parameter name="free" initial_value="0.9726714373005023" units="mM"/>
				<variable name="ATPconsumption" initial_value="28086.00086653724" units="mM"/>
				<parameter name="ATPconsumingRate" initial_value="19.50416724877177" units="mM/min"/>
				<link name="t0" initial_value="/elapsedTime" units="ms"/>
			</NLtroponin>
			<reversalPotential name="K reversal potential" initial_value="-87.55744257800397"
				units="mV" className="org.simBio.bio.matsuoka_et_al_2003.function.ReversalPotential">
				<link name="in" initial_value="../K" units="mM"/>
				<link name="out" initial_value="../../K" units="mM"/>
				<link name="R" initial_value="/Gas constant"/>
				<link name="T" initial_value="/absolute temperature" units="K"/>
				<link name="F" initial_value="/Faraday constant" units="Coulomb/mM"/>
				<parameter name="valence" initial_value="1.0" units="dimension_less"/>
			</reversalPotential>
			<constantField name="constantFieldNa" initial_value="-468.6213009816883" units="mM"
				className="org.simBio.bio.matsuoka_et_al_2003.function.ConstantField">
				<link name="Vm" initial_value="../Vm" units="mV"/>
				<link name="in" initial_value="../Na" units="mM"/>
				<link name="out" initial_value="../../Na" units="mM"/>
				<link name="R" initial_value="/Gas constant"/>
				<link name="T" initial_value="/absolute temperature" units="K"/>
				<link name="F" initial_value="/Faraday constant" units="Coulomb/mM"/>
				<parameter name="valence" initial_value="1.0" units="dimension_less"/>
			</constantField>
			<constantField name="constantFieldK" initial_value="1.118110155300073" units="mM">
				<link name="Vm" initial_value="../Vm" units="mV"/>
				<link name="in" initial_value="../K" units="mM"/>
				<link name="out" initial_value="../../K" units="mM"/>
				<link name="R" initial_value="/Gas constant"/>
				<link name="T" initial_value="/absolute temperature" units="K"/>
				<link name="F" initial_value="/Faraday constant" units="Coulomb/mM"/>
				<parameter name="valence" initial_value="1.0" units="dimension_less"/>
			</constantField>
			<constantField name="constantFieldCa" initial_value="-11.602653559967038" units="mM">
				<link name="Vm" initial_value="../Vm" units="mV"/>
				<link name="in" initial_value="../Ca" units="mM"/>
				<link name="out" initial_value="../../Ca" units="mM"/>
				<link name="R" initial_value="/Gas constant"/>
				<link name="T" initial_value="/absolute temperature" units="K"/>
				<link name="F" initial_value="/Faraday constant" units="Coulomb/mM"/>
				<parameter name="valence" initial_value="2.0" units="dimension_less"/>
			</constantField>
			<INa name="INa" initial_value="-13.075845733585334" units="pA"
				className="org.simBio.bio.matsuoka_et_al_2003.current.cf.INa">
				<link name="Vm" initial_value="../Vm" units="mV"/>
				<link name="constantFieldNa" initial_value="../constantFieldNa" units="mM"/>
				<link name="constantFieldK" initial_value="../constantFieldK" units="mM"/>
				<link name="constantFieldCa" initial_value="../constantFieldCa" units="mM"/>
				<link name="current" initial_value="../current"/>
				<link name="currentNa" initial_value="../currentNa"/>
				<link name="currentK" initial_value="../currentK"/>
				<link name="currentCa" initial_value="../currentCa"/>
				<parameter name="permeabilityNa" initial_value="2860.0" units="pA/mM"/>
				<parameter name="rerativePK" initial_value="0.1" units="pK/pNa"/>
				<variable name="pRP" initial_value="0.3556412697995689" units="dimension_less"/>
				<variable name="pAP" initial_value="1.779648367445368E-5" units="dimension_less"/>
				<variable name="pAI" initial_value="0.40285968661346977" units="dimension_less"/>
				<variable name="gate" initial_value="0.5861887862983165" units="dimension_less"/>
			</INa>
			<ICaL name="ICaL" initial_value="-0.026201213124116756" units="pA"
				className="org.simBio.bio.matsuoka_et_al_2003.current.cf.ICaL">
				<link name="Vm" initial_value="../Vm" units="mV"/>
				<link name="Cai" initial_value="../Ca" units="mM"/>
				<link name="ATP" initial_value="../ATP" units="mM"/>
				<link name="constantFieldNa" initial_value="../constantFieldNa" units="mM"/>
				<link name="constantFieldK" initial_value="../constantFieldK" units="mM"/>
				<link name="constantFieldCa" initial_value="../constantFieldCa" units="mM"/>
				<link name="current" initial_value="../current"/>
				<link name="currentNa" initial_value="../currentNa"/>
				<link name="currentK" initial_value="../currentK"/>
				<link name="currentCa" initial_value="../currentCa"/>
				<parameter name="permeabilityCa" initial_value="8712.0" units="pA/mM"/>
				<variable name="pRP" initial_value="0.9968480629364956" units="dimension_less"/>
				<variable name="pAP" initial_value="1.5445004166497696E-6" units="dimension_less"/>
				<variable name="pAI" initial_value="8.77325391245903E-4" units="dimension_less"/>
				<variable name="pU" initial_value="0.17246483915629204" units="dimension_less"/>
				<variable name="pUCa" initial_value="6.098246017787626E-5" units="dimension_less"/>
				<variable name="pC" initial_value="0.4250747299372254" units="dimension_less"/>
				<variable name="gate" initial_value="0.9985266538252986" units="dimension_less"/>
				<parameter name="CaDiadic" initial_value="-2.0316135947262994E-7"
					units="dimension_less"/>
			</ICaL>
			<ICaT name="ICaT" initial_value="-0.10291968917010137" units="pA"
				className="org.simBio.bio.matsuoka_et_al_2003.current.cf.ICaT">
				<link name="Vm" initial_value="../Vm" units="mV"/>
				<link name="constantFieldNa" initial_value="../constantFieldNa" units="mM"/>
				<link name="constantFieldK" initial_value="../constantFieldK" units="mM"/>
				<link name="constantFieldCa" initial_value="../constantFieldCa" units="mM"/>
				<link name="current" initial_value="../current"/>
				<link name="currentNa" initial_value="../currentNa"/>
				<link name="currentK" initial_value="../currentK"/>
				<link name="currentCa" initial_value="../currentCa"/>
				<parameter name="permeabilityCa" initial_value="612.0" units="pA/mM"/>
				<variable name="activation" initial_value="1.6882718240109127E-5"
					units="dimension_less"/>
				<variable name="inactivation" initial_value="0.8585352091865849"
					units="dimension_less"/>
			</ICaT>
			<IK1 name="IK1" initial_value="127.44367224523438" units="pA"
				className="org.simBio.bio.matsuoka_et_al_2003.current.potassium.IK1">
				<KoDependency name="permeabilityK" initial_value="151.536" units="pA/mV"
					className="org.simBio.bio.matsuoka_et_al_2003.function.KoDependency">
					<parameter name="amplitude" initial_value="1.148"/>
					<link name="Cm" initial_value="../../membrane capacitance"/>
					<parameter name="constant" initial_value="5.4" units="mM"/>
					<parameter name="power" initial_value="0.4" units="dimension_less"/>
					<link name="Ko" initial_value="../../../K"/>
				</KoDependency>
				<rateConstantK name="alfa" initial_value="0.19230390990138668" units="/ms"
					className="org.simBio.bio.matsuoka_et_al_2003.function.RateConstantK">
					<parameter name="c1" initial_value="1.0" units="/ms"/>
					<parameter name="c2" initial_value="8000.0" units="dimension_less"/>
					<parameter name="c3" initial_value="-97.0" units="dimension_less"/>
					<parameter name="c4" initial_value="8.5" units="dimension_less"/>
					<parameter name="c5" initial_value="7.0" units="dimension_less"/>
					<parameter name="c6" initial_value="-97.0" units="dimension_less"/>
					<parameter name="c7" initial_value="300.0" units="dimension_less"/>
					<link name="Vm" initial_value="../../Vm"/>
					<link name="reversalPotential" initial_value="../../K reversal potential"/>
				</rateConstantK>
				<link name="Vm" initial_value="../Vm" units="mV"/>
				<link name="reversalPotential" initial_value="../K reversal potential" units="mV"/>
				<link name="current" initial_value="../current"/>
				<link name="currentNa" initial_value="../currentNa"/>
				<link name="currentK" initial_value="../currentK"/>
				<link name="currentCa" initial_value="../currentCa"/>
				<variable name="gate" initial_value="0.6080573900752752"/>
			</IK1>
			<IKr name="IKr" initial_value="0.14646989400483937" units="pA"
				className="org.simBio.bio.matsuoka_et_al_2003.current.potassium.IKr">
				<KoDependency name="permeabilityK" initial_value="1.14048" units="pA/mV">
					<parameter name="amplitude" initial_value="0.00864"/>
					<link name="Cm" initial_value="../../membrane capacitance"/>
					<parameter name="constant" initial_value="5.4" units="mM"/>
					<parameter name="power" initial_value="0.2" units="dimension_less"/>
					<link name="Ko" initial_value="../../../K"/>
				</KoDependency>
				<link name="Vm" initial_value="../Vm" units="mV"/>
				<link name="reversalPotential" initial_value="../K reversal potential" units="mV"/>
				<link name="current" initial_value="../current"/>
				<link name="currentNa" initial_value="../currentNa"/>
				<link name="currentK" initial_value="../currentK"/>
				<link name="currentCa" initial_value="../currentCa"/>
				<variable name="gate1" initial_value="0.0018339931180983765"/>
				<variable name="gate2" initial_value="0.20443083454225305"/>
				<variable name="gate3" initial_value="0.967887666264921"/>
			</IKr>
			<IKs name="IKs" initial_value="-0.15815960451254626" units="pA"
				className="org.simBio.bio.matsuoka_et_al_2003.current.potassium.IKs">
				<link name="Vm" initial_value="../Vm" units="mV"/>
				<link name="Ca" initial_value="../Ca" units="mM"/>
				<link name="constantFieldNa" initial_value="../constantFieldNa" units="mM"/>
				<link name="constantFieldK" initial_value="../constantFieldK" units="mM"/>
				<link name="constantFieldCa" initial_value="../constantFieldCa" units="mM"/>
				<link name="current" initial_value="../current"/>
				<link name="currentNa" initial_value="../currentNa"/>
				<link name="currentK" initial_value="../currentK"/>
				<link name="currentCa" initial_value="../currentCa"/>
				<parameter name="permeabilityK" initial_value="5.04" units="pA/mM"/>
				<parameter name="relativePNa" initial_value="0.04" units="pNa/pK"/>
				<variable name="gate1" initial_value="0.09738789658609195"/>
				<variable name="gate2" initial_value="0.09745345578743213"/>
			</IKs>
			<Ito name="Ito" initial_value="-6.820042716144267E-10" units="pA"
				className="org.simBio.bio.matsuoka_et_al_2003.current.cf.Ito">
				<link name="Vm" initial_value="../Vm" units="mV"/>
				<link name="constantFieldNa" initial_value="../constantFieldNa" units="mM"/>
				<link name="constantFieldK" initial_value="../constantFieldK" units="mM"/>
				<link name="constantFieldCa" initial_value="../constantFieldCa" units="mM"/>
				<link name="current" initial_value="../current"/>
				<link name="currentNa" initial_value="../currentNa"/>
				<link name="currentK" initial_value="../currentK"/>
				<link name="currentCa" initial_value="../currentCa"/>
				<parameter name="permeabilityK" initial_value="0.033" units="pA/mM"/>
				<parameter name="relativeP" initial_value="0.09" units="pNa/pK"/>
				<variable name="gate1" initial_value="7.956883250874798E-4"/>
				<variable name="gate2" initial_value="0.9999125083105881"/>
			</Ito>
			<INaK name="INaK" initial_value="74.71426141894656"
				className="org.simBio.bio.matsuoka_et_al_2003.current.carrier.INaK">
				<variable name="ATPconsumption" initial_value="10116.563644731443" units="mM"/>
				<parameter name="ATPconsumingRate" initial_value="7.025391412871935" units="mM/min"/>
				<link name="t0" initial_value="/elapsedTime" units="ms"/>
				<variable name="gate" initial_value="0.5910747147428818"/>
				<parameter name="amplitude" initial_value="21.0" units="pA/pF"/>
				<parameter name="stoichiometryNa" initial_value="3.0" units="pA/mM"/>
				<parameter name="stoichiometryK" initial_value="-2.0" units="pA/mM"/>
				<link name="Vm" initial_value="../Vm" units="mV"/>
				<link name="Cm" initial_value="../membrane capacitance"/>
				<link name="ATP" initial_value="../ATP" units="mM"/>
				<link name="Vi" initial_value="../volume"/>
				<link name="Nai" initial_value="../Na" units="mM"/>
				<link name="Nao" initial_value="../../Na" units="mM"/>
				<link name="Ki" initial_value="../K" units="mM"/>
				<link name="Ko" initial_value="../../K" units="mM"/>
				<link name="current" initial_value="../current"/>
				<link name="currentNa" initial_value="../currentNa"/>
				<link name="currentK" initial_value="../currentK"/>
				<link name="currentCa" initial_value="../currentCa"/>
				<link name="R" initial_value="/Gas constant"/>
				<link name="T" initial_value="/absolute temperature" units="K"/>
				<link name="F" initial_value="/Faraday constant" units="Coulomb/mM"/>
			</INaK>
			<INaCa name="INaCa" initial_value="-7.956027712683003"
				className="org.simBio.bio.matsuoka_et_al_2003.current.carrier.INaCa">
				<variable name="gate" initial_value="0.9891789193465331"/>
				<parameter name="amplitude" initial_value="6.81" units="pA/pF"/>
				<parameter name="stoichiometryNa" initial_value="3.0" units="pA/mM"/>
				<parameter name="stoichiometryCa" initial_value="-2.0" units="pA/mM"/>
				<link name="Vm" initial_value="../Vm" units="mV"/>
				<link name="Cm" initial_value="../membrane capacitance"/>
				<link name="Nai" initial_value="../Na" units="mM"/>
				<link name="Nao" initial_value="../../Na" units="mM"/>
				<link name="Cai" initial_value="../Ca" units="mM"/>
				<link name="Cao" initial_value="../../Ca" units="mM"/>
				<link name="current" initial_value="../current"/>
				<link name="currentNa" initial_value="../currentNa"/>
				<link name="currentK" initial_value="../currentK"/>
				<link name="currentCa" initial_value="../currentCa"/>
				<link name="R" initial_value="/Gas constant"/>
				<link name="T" initial_value="/absolute temperature" units="K"/>
				<link name="F" initial_value="/Faraday constant" units="Coulomb/mM"/>
			</INaCa>
			<ILCCa name="ILCCa" initial_value="-1.8511329785440394E-4" units="pA"
				className="org.simBio.bio.matsuoka_et_al_2003.current.cf.ILCCa">
				<link name="Cai" initial_value="../Ca" units="mV"/>
				<link name="constantFieldNa" initial_value="../constantFieldNa" units="mM"/>
				<link name="constantFieldK" initial_value="../constantFieldK" units="mM"/>
				<link name="constantFieldCa" initial_value="../constantFieldCa" units="mM"/>
				<link name="current" initial_value="../current"/>
				<link name="currentNa" initial_value="../currentNa"/>
				<link name="currentK" initial_value="../currentK"/>
				<link name="currentCa" initial_value="../currentCa"/>
				<parameter name="permeabilityNa" initial_value="0.11" units="pA/mM"/>
				<parameter name="permeabilityK" initial_value="0.11" units="pA/mM"/>
			</ILCCa>
			<IKATP name="IKATP" initial_value="0.04871732529514947" units="pA"
				className="org.simBio.bio.matsuoka_et_al_2003.current.potassium.IKATP">
				<KoDependency name="permeabilityK" initial_value="82.52798549395386" units="pA/mV">
					<parameter name="amplitude" initial_value="0.0236"/>
					<parameter name="Cm" initial_value="2333.0"/>
					<parameter name="constant" initial_value="1.0" units="mM"/>
					<parameter name="power" initial_value="0.24" units="dimension_less"/>
					<link name="Ko" initial_value="../../../K"/>
				</KoDependency>
				<link name="Vm" initial_value="../Vm" units="mV"/>
				<link name="ATPi" initial_value="../ATP" units="mM"/>
				<link name="reversalPotential" initial_value="../K reversal potential" units="mV"/>
				<link name="current" initial_value="../current"/>
				<link name="currentNa" initial_value="../currentNa"/>
				<link name="currentK" initial_value="../currentK"/>
				<link name="currentCa" initial_value="../currentCa"/>
			</IKATP>
			<IKpl name="IKpl" initial_value="1.7302887312358268E-5" units="pA"
				className="org.simBio.bio.matsuoka_et_al_2003.current.cf.IKpl">
				<KoDependency name="GK" initial_value="1.1E-4" units="pA/mV">
					<parameter name="amplitude" initial_value="1.1E-4"/>
					<parameter name="Cm" initial_value="1.0"/>
					<parameter name="constant" initial_value="5.4" units="mM"/>
					<parameter name="power" initial_value="0.16" units="dimension_less"/>
					<link name="Ko" initial_value="../../../K"/>
				</KoDependency>
				<link name="Vm" initial_value="../Vm" units="mV"/>
				<link name="constantFieldNa" initial_value="../constantFieldNa" units="mM"/>
				<link name="constantFieldK" initial_value="../constantFieldK" units="mM"/>
				<link name="constantFieldCa" initial_value="../constantFieldCa" units="mM"/>
				<link name="current" initial_value="../current"/>
				<link name="currentNa" initial_value="../currentNa"/>
				<link name="currentK" initial_value="../currentK"/>
				<link name="currentCa" initial_value="../currentCa"/>
			</IKpl>
			<backGroundCurrent name="IbNSC" initial_value="-180.2470119140338"
				className="org.simBio.bio.matsuoka_et_al_2003.current.cf.CfChannel">
				<parameter name="permeabilityNa" initial_value="0.385" units="pA/mM"/>
				<parameter name="permeabilityK" initial_value="0.154" units="pA/mM"/>
				<link name="constantFieldNa" initial_value="../constantFieldNa" units="mM"/>
				<link name="constantFieldK" initial_value="../constantFieldK" units="mM"/>
				<link name="constantFieldCa" initial_value="../constantFieldCa" units="mM"/>
				<link name="current" initial_value="../current"/>
				<link name="currentNa" initial_value="../currentNa"/>
				<link name="currentK" initial_value="../currentK"/>
				<link name="currentCa" initial_value="../currentCa"/>
			</backGroundCurrent>
			<backGroundCurrent name="ICab" initial_value="-0.46410614239868153">
				<parameter name="permeabilityCa" initial_value="0.04"/>
				<link name="constantFieldNa" initial_value="../constantFieldNa" units="mM"/>
				<link name="constantFieldK" initial_value="../constantFieldK" units="mM"/>
				<link name="constantFieldCa" initial_value="../constantFieldCa" units="mM"/>
				<link name="current" initial_value="../current"/>
				<link name="currentNa" initial_value="../currentNa"/>
				<link name="currentK" initial_value="../currentK"/>
				<link name="currentCa" initial_value="../currentCa"/>
			</backGroundCurrent>
			<compartment name="SRrel" initial_value="0.0">
				<volume name="volume" initial_value="160.0" units="um^3"
					className="org.simBio.bio.matsuoka_et_al_2003.function.Volume">
					<link name="total" initial_value="../../volume" units="um^3"/>
					<parameter name="ratio" initial_value="0.02" units="/cell volume"/>
				</volume>
				<parameter name="Ca" initial_value="2.15918698652375"/>
				<variable name="CaTotal" initial_value="9.455741736977666"/>
				<analyticCaBuffer name="calsequestrin" initial_value="0.0">
					<link name="Ca" initial_value="../Ca" units="mM"/>
					<link name="CaTotal" initial_value="../CaTotal" units="mM"/>
					<parameter name="Km" initial_value="0.8"/>
					<parameter name="total" initial_value="10.0"/>
				</analyticCaBuffer>
				<IRyR name="IRyR" initial_value="45.93613247899165"
					className="org.simBio.bio.matsuoka_et_al_2003.current.channel.IRyR">
					<link name="Cai" initial_value="../../Ca" units="mM"/>
					<link name="Cao" initial_value="../Ca" units="mM"/>
					<link name="CaDiadic" initial_value="../../ICaL/CaDiadic" units="mM"/>
					<link name="current" initial_value="/dummy"/>
					<link name="currentNa" initial_value="/dummy"/>
					<link name="currentK" initial_value="/dummy"/>
					<link name="currentCa" initial_value="../currentCa"/>
					<parameter name="permeabilityCa" initial_value="62000.0" units="pA/mM"/>
					<parameter name="diadicFactor" initial_value="-150.0"/>
					<variable name="close" initial_value="0.19135178123107768"/>
					<variable name="open" initial_value="3.4314360001543243E-4"/>
				</IRyR>
				<current name="currentCa" initial_value="45.93613247899165" units="pA"
					className="org.simBio.bio.matsuoka_et_al_2003.function.Current">
					<link name="in" initial_value="../CaTotal" units="mM"/>
					<link name="out" initial_value="../../CaTotal" units="mM"/>
					<link name="Vi" initial_value="../volume"/>
					<link name="Vo" initial_value="../../volume"/>
					<link name="F" initial_value="/Faraday constant"/>
					<parameter name="valence" initial_value="2.0" units="dimension_less"/>
				</current>
			</compartment>
			<compartment name="SRup" initial_value="0.0">
				<volume name="volume" initial_value="400.0" units="um^3">
					<link name="total" initial_value="../../volume" units="um^3"/>
					<parameter name="ratio" initial_value="0.05" units="/cell volume"/>
				</volume>
				<variable name="Ca" initial_value="2.611712901567567"/>
				<ICaPump name="ISRCA" initial_value="-1240.9615539525548"
					className="org.simBio.bio.matsuoka_et_al_2003.current.carrier.ICaPump">
					<link name="Vi" initial_value="../../volume"/>
					<link name="F" initial_value="/Faraday constant"/>
					<parameter name="stoichiometryCa" initial_value="1.0" units="pA/mM"/>
					<link name="Cai" initial_value="../../Ca" units="mM"/>
					<link name="Cao" initial_value="../Ca" units="mM"/>
					<link name="ATP" initial_value="../../ATP" units="mM"/>
					<link name="current" initial_value="/dummy"/>
					<link name="currentNa" initial_value="/dummy"/>
					<link name="currentK" initial_value="/dummy"/>
					<link name="currentCa" initial_value="../currentCa"/>
					<parameter name="amplitude" initial_value="162500.0"/>
					<variable name="gate" initial_value="0.46108441538480216"/>
					<variable name="ATPconsumption" initial_value="59765.28776421412" units="mM"/>
					<parameter name="ATPconsumingRate" initial_value="41.503672016655266"
						units="mM/min"/>
					<link name="t0" initial_value="/elapsedTime" units="ms"/>
				</ICaPump>
				<diffusion name="leak" initial_value="1198.7678296566182"
					className="org.simBio.bio.matsuoka_et_al_2003.current.Diffusion">
					<link name="Cai" initial_value="../../Ca" units="mM"/>
					<link name="Cao" initial_value="../Ca" units="mM"/>
					<link name="current" initial_value="/dummy"/>
					<link name="currentNa" initial_value="/dummy"/>
					<link name="currentK" initial_value="/dummy"/>
					<link name="currentCa" initial_value="../currentCa"/>
					<parameter name="permeabilityCa" initial_value="459.0" units="pA/mM"/>
				</diffusion>
				<current name="currentCa" initial_value="-42.19372429593659" units="pA">
					<link name="in" initial_value="../Ca" units="mM"/>
					<link name="out" initial_value="../../CaTotal" units="mM"/>
					<link name="Vi" initial_value="../volume"/>
					<link name="Vo" initial_value="../../volume"/>
					<link name="F" initial_value="/Faraday constant"/>
					<parameter name="valence" initial_value="2.0" units="dimension_less"/>
				</current>
			</compartment>
			<compartment name="separator" initial_value="0.0">
				<diffusion name="transfer" initial_value="174.6750446147595">
					<link name="Cai" initial_value="../../SRrel/Ca" units="mM"/>
					<link name="Cao" initial_value="../../SRup/Ca" units="mM"/>
					<link name="current" initial_value="/dummy"/>
					<link name="currentNa" initial_value="/dummy"/>
					<link name="currentK" initial_value="/dummy"/>
					<link name="currentCa" initial_value="../currentCa"/>
					<parameter name="permeabilityCa" initial_value="386.0" units="pA/mM"/>
				</diffusion>
				<current name="currentCa" initial_value="174.6750446147595" units="pA">
					<link name="in" initial_value="../../SRup/Ca" units="mM"/>
					<link name="out" initial_value="../../SRrel/CaTotal" units="mM"/>
					<link name="Vi" initial_value="../../SRup/volume"/>
					<link name="Vo" initial_value="../../SRrel/volume"/>
					<link name="F" initial_value="/Faraday constant"/>
					<parameter name="valence" initial_value="2.0" units="dimension_less"/>
				</current>
			</compartment>
			<charge name="current" initial_value="0.32268106288078513" units="pA"
				className="org.simBio.bio.matsuoka_et_al_2003.function.Charge">
				<link name="Vm" initial_value="../Vm" units="mV"/>
				<link name="Cm" initial_value="../membrane capacitance"/>
			</charge>
			<current name="currentNa" initial_value="6.608136721904856" units="pA">
				<link name="in" initial_value="../Na" units="mM"/>
				<link name="out" initial_value="/dummy" units="mM"/>
				<link name="Vi" initial_value="../volume"/>
				<link name="Vo" initial_value="../../volume"/>
				<link name="F" initial_value="/Faraday constant"/>
				<parameter name="valence" initial_value="1.0" units="dimension_less"/>
			</current>
			<current name="currentK" initial_value="-21.604302682351964" units="pA">
				<link name="in" initial_value="../K" units="mM"/>
				<link name="out" initial_value="/dummy" units="mM"/>
				<link name="Vi" initial_value="../volume"/>
				<link name="Vo" initial_value="../../volume"/>
				<link name="F" initial_value="/Faraday constant"/>
				<parameter name="valence" initial_value="1.0" units="dimension_less"/>
			</current>
			<current name="currentCa" initial_value="15.31884702332791" units="pA">
				<link name="in" initial_value="../CaTotal" units="mM"/>
				<link name="out" initial_value="/dummy" units="mM"/>
				<link name="Vi" initial_value="../volume"/>
				<link name="Vo" initial_value="../../volume"/>
				<link name="F" initial_value="/Faraday constant"/>
				<parameter name="valence" initial_value="2.0" units="dimension_less"/>
			</current>
		</compartment>
		<gapjunction name="gap junction 19-20" initial_value="0.0" units="pA"
			className="org.simBio.bio.oka_et_al_2006.structure.GapJunctionK">
			<parameter name="conductance" initial_value="2.2E3" units="nS"/>
			<link name="Vm1" initial_value="../cell 19/Vm" units="mV"/>
			<link name="Cm1" initial_value="../cell 19/membrane capacitance" units="pF"/>
			<link name="Ki1" initial_value="../cell 19/K" units="mM"/>
			<link name="volume1" initial_value="../cell 19/volume" units=""/>
			<link name="Vm2" initial_value="../cell 20/Vm" units="mV"/>
			<link name="Cm2" initial_value="../cell 20/membrane capacitance" units="pF"/>
			<link name="Ki2" initial_value="../cell 20/K" units="mM"/>
			<link name="volume2" initial_value="../cell 20/volume" units=""/>
			<link name="F" initial_value="/Faraday constant"/>
			<parameter name="z" initial_value="1"/>
		</gapjunction>
		<compartment name="cell 20" initial_value="0.0">
			<VmaxTime name="VmaxTime" initial_value="0" units="ms"
				className="org.simBio.sim.analyzer.measure.VmaxTime">
				<link name="Itotal" initial_value="../current"/>
				<link name="Cm" initial_value="../membrane capacitance"/>
				<parameter name="Vmax" initial_value="0.0" units="V/s"/>
				<parameter name="interval" initial_value="0.0" units="ms"/>
				<parameter name="onset" initial_value="0.0" units="ms"/>
			</VmaxTime>
			<parameter name="volume" initial_value="8000.0" units="um^3"/>
			<parameter name="membrane capacitance" initial_value="132.0" units="pF"/>
			<variable name="Vm" initial_value="-85.95752434460744" units="mV"/>
			<variable name="Na" initial_value="4.925761439682025" units="mM"/>
			<variable name="K" initial_value="143.1837333000449" units="mM"/>
			<parameter name="Ca" initial_value="1.839085350472877E-5" units="mM"/>
			<variable name="CaTotal" initial_value="4.0180173572968586E-4" units="mM"/>
			<variable name="ATP" initial_value="4.657102729020499" units="mM"/>
			<ATPsynthesis name="ATP synthesis" initial_value="0.0010286918207474027"
				className="org.simBio.bio.matsuoka_et_al_2003.complex.ATPsynthesis">
				<link name="ATP" initial_value="../ATP" units="mM"/>
				<parameter name="totalAdenosine" initial_value="5.0" units="mM"/>
				<parameter name="maxProducingRate" initial_value="0.0030" units="/ms"/>
			</ATPsynthesis>
			<analyticCaBuffer name="calmodulin" initial_value="0.0"
				className="org.simBio.bio.matsuoka_et_al_2003.molecule.buffer.Ca.Analytic_RK">
				<link name="CaTotal" initial_value="../CaTotal" units="mM"/>
				<link name="Ca" initial_value="../Ca" units="mM"/>
				<parameter name="Km" initial_value="0.00238" units="mM"/>
				<parameter name="total" initial_value="0.05" units="mM"/>
			</analyticCaBuffer>
			<NLcrossBridge name="crossBridge" initial_value="0.0"
				className="org.simBio.bio.matsuoka_et_al_2003.molecule.enzyme.IsotonicContraction">
				<link name="troponin" initial_value="../troponin"/>
				<parameter name="halfsarcomerelength" initial_value="0.9623799975411884" units="um"/>
				<parameter name="forceCB" initial_value="1.525854709720281" units="mN/mm^2"/>
				<parameter name="forceExt" initial_value="0.0" units="mN/mm^2"/>
				<variable name="InextensibleLength" initial_value="0.9573749975411884" units="um"/>
				<parameter name="h" initial_value="0.0050" units="um"/>
			</NLcrossBridge>
			<NLtroponin name="troponin" initial_value="0.0"
				className="org.simBio.bio.matsuoka_et_al_2003.molecule.buffer.Ca.TroponinNL_RK">
				<link name="ATP" initial_value="../ATP" units="mM"/>
				<link name="Ca" initial_value="../Ca" units="mM"/>
				<link name="CaTotal" initial_value="../CaTotal" units="mM"/>
				<link name="crossBridge" initial_value="../crossBridge" units="mM"/>
				<parameter name="total" initial_value="0.07" units="mM"/>
				<parameter name="Km_ATP" initial_value="0.1" units="mM"/>
				<variable name="TCa" initial_value="0.02490898775497523"/>
				<variable name="TCaCB" initial_value="0.001990153835322864"/>
				<variable name="TCB" initial_value="4.2941813853474524E-4"/>
				<parameter name="free" initial_value="0.9726714373005023" units="mM"/>
				<variable name="ATPconsumption" initial_value="28086.00086653724" units="mM"/>
				<parameter name="ATPconsumingRate" initial_value="19.50416724877177" units="mM/min"/>
				<link name="t0" initial_value="/elapsedTime" units="ms"/>
			</NLtroponin>
			<reversalPotential name="K reversal potential" initial_value="-87.55744257800397"
				units="mV" className="org.simBio.bio.matsuoka_et_al_2003.function.ReversalPotential">
				<link name="in" initial_value="../K" units="mM"/>
				<link name="out" initial_value="../../K" units="mM"/>
				<link name="R" initial_value="/Gas constant"/>
				<link name="T" initial_value="/absolute temperature" units="K"/>
				<link name="F" initial_value="/Faraday constant" units="Coulomb/mM"/>
				<parameter name="valence" initial_value="1.0" units="dimension_less"/>
			</reversalPotential>
			<constantField name="constantFieldNa" initial_value="-468.6213009816883" units="mM"
				className="org.simBio.bio.matsuoka_et_al_2003.function.ConstantField">
				<link name="Vm" initial_value="../Vm" units="mV"/>
				<link name="in" initial_value="../Na" units="mM"/>
				<link name="out" initial_value="../../Na" units="mM"/>
				<link name="R" initial_value="/Gas constant"/>
				<link name="T" initial_value="/absolute temperature" units="K"/>
				<link name="F" initial_value="/Faraday constant" units="Coulomb/mM"/>
				<parameter name="valence" initial_value="1.0" units="dimension_less"/>
			</constantField>
			<constantField name="constantFieldK" initial_value="1.118110155300073" units="mM">
				<link name="Vm" initial_value="../Vm" units="mV"/>
				<link name="in" initial_value="../K" units="mM"/>
				<link name="out" initial_value="../../K" units="mM"/>
				<link name="R" initial_value="/Gas constant"/>
				<link name="T" initial_value="/absolute temperature" units="K"/>
				<link name="F" initial_value="/Faraday constant" units="Coulomb/mM"/>
				<parameter name="valence" initial_value="1.0" units="dimension_less"/>
			</constantField>
			<constantField name="constantFieldCa" initial_value="-11.602653559967038" units="mM">
				<link name="Vm" initial_value="../Vm" units="mV"/>
				<link name="in" initial_value="../Ca" units="mM"/>
				<link name="out" initial_value="../../Ca" units="mM"/>
				<link name="R" initial_value="/Gas constant"/>
				<link name="T" initial_value="/absolute temperature" units="K"/>
				<link name="F" initial_value="/Faraday constant" units="Coulomb/mM"/>
				<parameter name="valence" initial_value="2.0" units="dimension_less"/>
			</constantField>
			<INa name="INa" initial_value="-13.075845733585334" units="pA"
				className="org.simBio.bio.matsuoka_et_al_2003.current.cf.INa">
				<link name="Vm" initial_value="../Vm" units="mV"/>
				<link name="constantFieldNa" initial_value="../constantFieldNa" units="mM"/>
				<link name="constantFieldK" initial_value="../constantFieldK" units="mM"/>
				<link name="constantFieldCa" initial_value="../constantFieldCa" units="mM"/>
				<link name="current" initial_value="../current"/>
				<link name="currentNa" initial_value="../currentNa"/>
				<link name="currentK" initial_value="../currentK"/>
				<link name="currentCa" initial_value="../currentCa"/>
				<parameter name="permeabilityNa" initial_value="2860.0" units="pA/mM"/>
				<parameter name="rerativePK" initial_value="0.1" units="pK/pNa"/>
				<variable name="pRP" initial_value="0.3556412697995689" units="dimension_less"/>
				<variable name="pAP" initial_value="1.779648367445368E-5" units="dimension_less"/>
				<variable name="pAI" initial_value="0.40285968661346977" units="dimension_less"/>
				<variable name="gate" initial_value="0.5861887862983165" units="dimension_less"/>
			</INa>
			<ICaL name="ICaL" initial_value="-0.026201213124116756" units="pA"
				className="org.simBio.bio.matsuoka_et_al_2003.current.cf.ICaL">
				<link name="Vm" initial_value="../Vm" units="mV"/>
				<link name="Cai" initial_value="../Ca" units="mM"/>
				<link name="ATP" initial_value="../ATP" units="mM"/>
				<link name="constantFieldNa" initial_value="../constantFieldNa" units="mM"/>
				<link name="constantFieldK" initial_value="../constantFieldK" units="mM"/>
				<link name="constantFieldCa" initial_value="../constantFieldCa" units="mM"/>
				<link name="current" initial_value="../current"/>
				<link name="currentNa" initial_value="../currentNa"/>
				<link name="currentK" initial_value="../currentK"/>
				<link name="currentCa" initial_value="../currentCa"/>
				<parameter name="permeabilityCa" initial_value="8712.0" units="pA/mM"/>
				<variable name="pRP" initial_value="0.9968480629364956" units="dimension_less"/>
				<variable name="pAP" initial_value="1.5445004166497696E-6" units="dimension_less"/>
				<variable name="pAI" initial_value="8.77325391245903E-4" units="dimension_less"/>
				<variable name="pU" initial_value="0.17246483915629204" units="dimension_less"/>
				<variable name="pUCa" initial_value="6.098246017787626E-5" units="dimension_less"/>
				<variable name="pC" initial_value="0.4250747299372254" units="dimension_less"/>
				<variable name="gate" initial_value="0.9985266538252986" units="dimension_less"/>
				<parameter name="CaDiadic" initial_value="-2.0316135947262994E-7"
					units="dimension_less"/>
			</ICaL>
			<ICaT name="ICaT" initial_value="-0.10291968917010137" units="pA"
				className="org.simBio.bio.matsuoka_et_al_2003.current.cf.ICaT">
				<link name="Vm" initial_value="../Vm" units="mV"/>
				<link name="constantFieldNa" initial_value="../constantFieldNa" units="mM"/>
				<link name="constantFieldK" initial_value="../constantFieldK" units="mM"/>
				<link name="constantFieldCa" initial_value="../constantFieldCa" units="mM"/>
				<link name="current" initial_value="../current"/>
				<link name="currentNa" initial_value="../currentNa"/>
				<link name="currentK" initial_value="../currentK"/>
				<link name="currentCa" initial_value="../currentCa"/>
				<parameter name="permeabilityCa" initial_value="612.0" units="pA/mM"/>
				<variable name="activation" initial_value="1.6882718240109127E-5"
					units="dimension_less"/>
				<variable name="inactivation" initial_value="0.8585352091865849"
					units="dimension_less"/>
			</ICaT>
			<IK1 name="IK1" initial_value="127.44367224523438" units="pA"
				className="org.simBio.bio.matsuoka_et_al_2003.current.potassium.IK1">
				<KoDependency name="permeabilityK" initial_value="151.536" units="pA/mV"
					className="org.simBio.bio.matsuoka_et_al_2003.function.KoDependency">
					<parameter name="amplitude" initial_value="1.148"/>
					<link name="Cm" initial_value="../../membrane capacitance"/>
					<parameter name="constant" initial_value="5.4" units="mM"/>
					<parameter name="power" initial_value="0.4" units="dimension_less"/>
					<link name="Ko" initial_value="../../../K"/>
				</KoDependency>
				<rateConstantK name="alfa" initial_value="0.19230390990138668" units="/ms"
					className="org.simBio.bio.matsuoka_et_al_2003.function.RateConstantK">
					<parameter name="c1" initial_value="1.0" units="/ms"/>
					<parameter name="c2" initial_value="8000.0" units="dimension_less"/>
					<parameter name="c3" initial_value="-97.0" units="dimension_less"/>
					<parameter name="c4" initial_value="8.5" units="dimension_less"/>
					<parameter name="c5" initial_value="7.0" units="dimension_less"/>
					<parameter name="c6" initial_value="-97.0" units="dimension_less"/>
					<parameter name="c7" initial_value="300.0" units="dimension_less"/>
					<link name="Vm" initial_value="../../Vm"/>
					<link name="reversalPotential" initial_value="../../K reversal potential"/>
				</rateConstantK>
				<link name="Vm" initial_value="../Vm" units="mV"/>
				<link name="reversalPotential" initial_value="../K reversal potential" units="mV"/>
				<link name="current" initial_value="../current"/>
				<link name="currentNa" initial_value="../currentNa"/>
				<link name="currentK" initial_value="../currentK"/>
				<link name="currentCa" initial_value="../currentCa"/>
				<variable name="gate" initial_value="0.6080573900752752"/>
			</IK1>
			<IKr name="IKr" initial_value="0.14646989400483937" units="pA"
				className="org.simBio.bio.matsuoka_et_al_2003.current.potassium.IKr">
				<KoDependency name="permeabilityK" initial_value="1.14048" units="pA/mV">
					<parameter name="amplitude" initial_value="0.00864"/>
					<link name="Cm" initial_value="../../membrane capacitance"/>
					<parameter name="constant" initial_value="5.4" units="mM"/>
					<parameter name="power" initial_value="0.2" units="dimension_less"/>
					<link name="Ko" initial_value="../../../K"/>
				</KoDependency>
				<link name="Vm" initial_value="../Vm" units="mV"/>
				<link name="reversalPotential" initial_value="../K reversal potential" units="mV"/>
				<link name="current" initial_value="../current"/>
				<link name="currentNa" initial_value="../currentNa"/>
				<link name="currentK" initial_value="../currentK"/>
				<link name="currentCa" initial_value="../currentCa"/>
				<variable name="gate1" initial_value="0.0018339931180983765"/>
				<variable name="gate2" initial_value="0.20443083454225305"/>
				<variable name="gate3" initial_value="0.967887666264921"/>
			</IKr>
			<IKs name="IKs" initial_value="-0.15815960451254626" units="pA"
				className="org.simBio.bio.matsuoka_et_al_2003.current.potassium.IKs">
				<link name="Vm" initial_value="../Vm" units="mV"/>
				<link name="Ca" initial_value="../Ca" units="mM"/>
				<link name="constantFieldNa" initial_value="../constantFieldNa" units="mM"/>
				<link name="constantFieldK" initial_value="../constantFieldK" units="mM"/>
				<link name="constantFieldCa" initial_value="../constantFieldCa" units="mM"/>
				<link name="current" initial_value="../current"/>
				<link name="currentNa" initial_value="../currentNa"/>
				<link name="currentK" initial_value="../currentK"/>
				<link name="currentCa" initial_value="../currentCa"/>
				<parameter name="permeabilityK" initial_value="5.04" units="pA/mM"/>
				<parameter name="relativePNa" initial_value="0.04" units="pNa/pK"/>
				<variable name="gate1" initial_value="0.09738789658609195"/>
				<variable name="gate2" initial_value="0.09745345578743213"/>
			</IKs>
			<Ito name="Ito" initial_value="-6.820042716144267E-10" units="pA"
				className="org.simBio.bio.matsuoka_et_al_2003.current.cf.Ito">
				<link name="Vm" initial_value="../Vm" units="mV"/>
				<link name="constantFieldNa" initial_value="../constantFieldNa" units="mM"/>
				<link name="constantFieldK" initial_value="../constantFieldK" units="mM"/>
				<link name="constantFieldCa" initial_value="../constantFieldCa" units="mM"/>
				<link name="current" initial_value="../current"/>
				<link name="currentNa" initial_value="../currentNa"/>
				<link name="currentK" initial_value="../currentK"/>
				<link name="currentCa" initial_value="../currentCa"/>
				<parameter name="permeabilityK" initial_value="0.033" units="pA/mM"/>
				<parameter name="relativeP" initial_value="0.09" units="pNa/pK"/>
				<variable name="gate1" initial_value="7.956883250874798E-4"/>
				<variable name="gate2" initial_value="0.9999125083105881"/>
			</Ito>
			<INaK name="INaK" initial_value="74.71426141894656"
				className="org.simBio.bio.matsuoka_et_al_2003.current.carrier.INaK">
				<variable name="ATPconsumption" initial_value="10116.563644731443" units="mM"/>
				<parameter name="ATPconsumingRate" initial_value="7.025391412871935" units="mM/min"/>
				<link name="t0" initial_value="/elapsedTime" units="ms"/>
				<variable name="gate" initial_value="0.5910747147428818"/>
				<parameter name="amplitude" initial_value="21.0" units="pA/pF"/>
				<parameter name="stoichiometryNa" initial_value="3.0" units="pA/mM"/>
				<parameter name="stoichiometryK" initial_value="-2.0" units="pA/mM"/>
				<link name="Vm" initial_value="../Vm" units="mV"/>
				<link name="Cm" initial_value="../membrane capacitance"/>
				<link name="ATP" initial_value="../ATP" units="mM"/>
				<link name="Vi" initial_value="../volume"/>
				<link name="Nai" initial_value="../Na" units="mM"/>
				<link name="Nao" initial_value="../../Na" units="mM"/>
				<link name="Ki" initial_value="../K" units="mM"/>
				<link name="Ko" initial_value="../../K" units="mM"/>
				<link name="current" initial_value="../current"/>
				<link name="currentNa" initial_value="../currentNa"/>
				<link name="currentK" initial_value="../currentK"/>
				<link name="currentCa" initial_value="../currentCa"/>
				<link name="R" initial_value="/Gas constant"/>
				<link name="T" initial_value="/absolute temperature" units="K"/>
				<link name="F" initial_value="/Faraday constant" units="Coulomb/mM"/>
			</INaK>
			<INaCa name="INaCa" initial_value="-7.956027712683003"
				className="org.simBio.bio.matsuoka_et_al_2003.current.carrier.INaCa">
				<variable name="gate" initial_value="0.9891789193465331"/>
				<parameter name="amplitude" initial_value="6.81" units="pA/pF"/>
				<parameter name="stoichiometryNa" initial_value="3.0" units="pA/mM"/>
				<parameter name="stoichiometryCa" initial_value="-2.0" units="pA/mM"/>
				<link name="Vm" initial_value="../Vm" units="mV"/>
				<link name="Cm" initial_value="../membrane capacitance"/>
				<link name="Nai" initial_value="../Na" units="mM"/>
				<link name="Nao" initial_value="../../Na" units="mM"/>
				<link name="Cai" initial_value="../Ca" units="mM"/>
				<link name="Cao" initial_value="../../Ca" units="mM"/>
				<link name="current" initial_value="../current"/>
				<link name="currentNa" initial_value="../currentNa"/>
				<link name="currentK" initial_value="../currentK"/>
				<link name="currentCa" initial_value="../currentCa"/>
				<link name="R" initial_value="/Gas constant"/>
				<link name="T" initial_value="/absolute temperature" units="K"/>
				<link name="F" initial_value="/Faraday constant" units="Coulomb/mM"/>
			</INaCa>
			<ILCCa name="ILCCa" initial_value="-1.8511329785440394E-4" units="pA"
				className="org.simBio.bio.matsuoka_et_al_2003.current.cf.ILCCa">
				<link name="Cai" initial_value="../Ca" units="mV"/>
				<link name="constantFieldNa" initial_value="../constantFieldNa" units="mM"/>
				<link name="constantFieldK" initial_value="../constantFieldK" units="mM"/>
				<link name="constantFieldCa" initial_value="../constantFieldCa" units="mM"/>
				<link name="current" initial_value="../current"/>
				<link name="currentNa" initial_value="../currentNa"/>
				<link name="currentK" initial_value="../currentK"/>
				<link name="currentCa" initial_value="../currentCa"/>
				<parameter name="permeabilityNa" initial_value="0.11" units="pA/mM"/>
				<parameter name="permeabilityK" initial_value="0.11" units="pA/mM"/>
			</ILCCa>
			<IKATP name="IKATP" initial_value="0.04871732529514947" units="pA"
				className="org.simBio.bio.matsuoka_et_al_2003.current.potassium.IKATP">
				<KoDependency name="permeabilityK" initial_value="82.52798549395386" units="pA/mV">
					<parameter name="amplitude" initial_value="0.0236"/>
					<parameter name="Cm" initial_value="2333.0"/>
					<parameter name="constant" initial_value="1.0" units="mM"/>
					<parameter name="power" initial_value="0.24" units="dimension_less"/>
					<link name="Ko" initial_value="../../../K"/>
				</KoDependency>
				<link name="Vm" initial_value="../Vm" units="mV"/>
				<link name="ATPi" initial_value="../ATP" units="mM"/>
				<link name="reversalPotential" initial_value="../K reversal potential" units="mV"/>
				<link name="current" initial_value="../current"/>
				<link name="currentNa" initial_value="../currentNa"/>
				<link name="currentK" initial_value="../currentK"/>
				<link name="currentCa" initial_value="../currentCa"/>
			</IKATP>
			<IKpl name="IKpl" initial_value="1.7302887312358268E-5" units="pA"
				className="org.simBio.bio.matsuoka_et_al_2003.current.cf.IKpl">
				<KoDependency name="GK" initial_value="1.1E-4" units="pA/mV">
					<parameter name="amplitude" initial_value="1.1E-4"/>
					<parameter name="Cm" initial_value="1.0"/>
					<parameter name="constant" initial_value="5.4" units="mM"/>
					<parameter name="power" initial_value="0.16" units="dimension_less"/>
					<link name="Ko" initial_value="../../../K"/>
				</KoDependency>
				<link name="Vm" initial_value="../Vm" units="mV"/>
				<link name="constantFieldNa" initial_value="../constantFieldNa" units="mM"/>
				<link name="constantFieldK" initial_value="../constantFieldK" units="mM"/>
				<link name="constantFieldCa" initial_value="../constantFieldCa" units="mM"/>
				<link name="current" initial_value="../current"/>
				<link name="currentNa" initial_value="../currentNa"/>
				<link name="currentK" initial_value="../currentK"/>
				<link name="currentCa" initial_value="../currentCa"/>
			</IKpl>
			<backGroundCurrent name="IbNSC" initial_value="-180.2470119140338"
				className="org.simBio.bio.matsuoka_et_al_2003.current.cf.CfChannel">
				<parameter name="permeabilityNa" initial_value="0.385" units="pA/mM"/>
				<parameter name="permeabilityK" initial_value="0.154" units="pA/mM"/>
				<link name="constantFieldNa" initial_value="../constantFieldNa" units="mM"/>
				<link name="constantFieldK" initial_value="../constantFieldK" units="mM"/>
				<link name="constantFieldCa" initial_value="../constantFieldCa" units="mM"/>
				<link name="current" initial_value="../current"/>
				<link name="currentNa" initial_value="../currentNa"/>
				<link name="currentK" initial_value="../currentK"/>
				<link name="currentCa" initial_value="../currentCa"/>
			</backGroundCurrent>
			<backGroundCurrent name="ICab" initial_value="-0.46410614239868153">
				<parameter name="permeabilityCa" initial_value="0.04"/>
				<link name="constantFieldNa" initial_value="../constantFieldNa" units="mM"/>
				<link name="constantFieldK" initial_value="../constantFieldK" units="mM"/>
				<link name="constantFieldCa" initial_value="../constantFieldCa" units="mM"/>
				<link name="current" initial_value="../current"/>
				<link name="currentNa" initial_value="../currentNa"/>
				<link name="currentK" initial_value="../currentK"/>
				<link name="currentCa" initial_value="../currentCa"/>
			</backGroundCurrent>
			<compartment name="SRrel" initial_value="0.0">
				<volume name="volume" initial_value="160.0" units="um^3"
					className="org.simBio.bio.matsuoka_et_al_2003.function.Volume">
					<link name="total" initial_value="../../volume" units="um^3"/>
					<parameter name="ratio" initial_value="0.02" units="/cell volume"/>
				</volume>
				<parameter name="Ca" initial_value="2.15918698652375"/>
				<variable name="CaTotal" initial_value="9.455741736977666"/>
				<analyticCaBuffer name="calsequestrin" initial_value="0.0">
					<link name="Ca" initial_value="../Ca" units="mM"/>
					<link name="CaTotal" initial_value="../CaTotal" units="mM"/>
					<parameter name="Km" initial_value="0.8"/>
					<parameter name="total" initial_value="10.0"/>
				</analyticCaBuffer>
				<IRyR name="IRyR" initial_value="45.93613247899165"
					className="org.simBio.bio.matsuoka_et_al_2003.current.channel.IRyR">
					<link name="Cai" initial_value="../../Ca" units="mM"/>
					<link name="Cao" initial_value="../Ca" units="mM"/>
					<link name="CaDiadic" initial_value="../../ICaL/CaDiadic" units="mM"/>
					<link name="current" initial_value="/dummy"/>
					<link name="currentNa" initial_value="/dummy"/>
					<link name="currentK" initial_value="/dummy"/>
					<link name="currentCa" initial_value="../currentCa"/>
					<parameter name="permeabilityCa" initial_value="62000.0" units="pA/mM"/>
					<parameter name="diadicFactor" initial_value="-150.0"/>
					<variable name="close" initial_value="0.19135178123107768"/>
					<variable name="open" initial_value="3.4314360001543243E-4"/>
				</IRyR>
				<current name="currentCa" initial_value="45.93613247899165" units="pA"
					className="org.simBio.bio.matsuoka_et_al_2003.function.Current">
					<link name="in" initial_value="../CaTotal" units="mM"/>
					<link name="out" initial_value="../../CaTotal" units="mM"/>
					<link name="Vi" initial_value="../volume"/>
					<link name="Vo" initial_value="../../volume"/>
					<link name="F" initial_value="/Faraday constant"/>
					<parameter name="valence" initial_value="2.0" units="dimension_less"/>
				</current>
			</compartment>
			<compartment name="SRup" initial_value="0.0">
				<volume name="volume" initial_value="400.0" units="um^3">
					<link name="total" initial_value="../../volume" units="um^3"/>
					<parameter name="ratio" initial_value="0.05" units="/cell volume"/>
				</volume>
				<variable name="Ca" initial_value="2.611712901567567"/>
				<ICaPump name="ISRCA" initial_value="-1240.9615539525548"
					className="org.simBio.bio.matsuoka_et_al_2003.current.carrier.ICaPump">
					<link name="Vi" initial_value="../../volume"/>
					<link name="F" initial_value="/Faraday constant"/>
					<parameter name="stoichiometryCa" initial_value="1.0" units="pA/mM"/>
					<link name="Cai" initial_value="../../Ca" units="mM"/>
					<link name="Cao" initial_value="../Ca" units="mM"/>
					<link name="ATP" initial_value="../../ATP" units="mM"/>
					<link name="current" initial_value="/dummy"/>
					<link name="currentNa" initial_value="/dummy"/>
					<link name="currentK" initial_value="/dummy"/>
					<link name="currentCa" initial_value="../currentCa"/>
					<parameter name="amplitude" initial_value="162500.0"/>
					<variable name="gate" initial_value="0.46108441538480216"/>
					<variable name="ATPconsumption" initial_value="59765.28776421412" units="mM"/>
					<parameter name="ATPconsumingRate" initial_value="41.503672016655266"
						units="mM/min"/>
					<link name="t0" initial_value="/elapsedTime" units="ms"/>
				</ICaPump>
				<diffusion name="leak" initial_value="1198.7678296566182"
					className="org.simBio.bio.matsuoka_et_al_2003.current.Diffusion">
					<link name="Cai" initial_value="../../Ca" units="mM"/>
					<link name="Cao" initial_value="../Ca" units="mM"/>
					<link name="current" initial_value="/dummy"/>
					<link name="currentNa" initial_value="/dummy"/>
					<link name="currentK" initial_value="/dummy"/>
					<link name="currentCa" initial_value="../currentCa"/>
					<parameter name="permeabilityCa" initial_value="459.0" units="pA/mM"/>
				</diffusion>
				<current name="currentCa" initial_value="-42.19372429593659" units="pA">
					<link name="in" initial_value="../Ca" units="mM"/>
					<link name="out" initial_value="../../CaTotal" units="mM"/>
					<link name="Vi" initial_value="../volume"/>
					<link name="Vo" initial_value="../../volume"/>
					<link name="F" initial_value="/Faraday constant"/>
					<parameter name="valence" initial_value="2.0" units="dimension_less"/>
				</current>
			</compartment>
			<compartment name="separator" initial_value="0.0">
				<diffusion name="transfer" initial_value="174.6750446147595">
					<link name="Cai" initial_value="../../SRrel/Ca" units="mM"/>
					<link name="Cao" initial_value="../../SRup/Ca" units="mM"/>
					<link name="current" initial_value="/dummy"/>
					<link name="currentNa" initial_value="/dummy"/>
					<link name="currentK" initial_value="/dummy"/>
					<link name="currentCa" initial_value="../currentCa"/>
					<parameter name="permeabilityCa" initial_value="386.0" units="pA/mM"/>
				</diffusion>
				<current name="currentCa" initial_value="174.6750446147595" units="pA">
					<link name="in" initial_value="../../SRup/Ca" units="mM"/>
					<link name="out" initial_value="../../SRrel/CaTotal" units="mM"/>
					<link name="Vi" initial_value="../../SRup/volume"/>
					<link name="Vo" initial_value="../../SRrel/volume"/>
					<link name="F" initial_value="/Faraday constant"/>
					<parameter name="valence" initial_value="2.0" units="dimension_less"/>
				</current>
			</compartment>
			<charge name="current" initial_value="0.32268106288078513" units="pA"
				className="org.simBio.bio.matsuoka_et_al_2003.function.Charge">
				<link name="Vm" initial_value="../Vm" units="mV"/>
				<link name="Cm" initial_value="../membrane capacitance"/>
			</charge>
			<current name="currentNa" initial_value="6.608136721904856" units="pA">
				<link name="in" initial_value="../Na" units="mM"/>
				<link name="out" initial_value="/dummy" units="mM"/>
				<link name="Vi" initial_value="../volume"/>
				<link name="Vo" initial_value="../../volume"/>
				<link name="F" initial_value="/Faraday constant"/>
				<parameter name="valence" initial_value="1.0" units="dimension_less"/>
			</current>
			<current name="currentK" initial_value="-21.604302682351964" units="pA">
				<link name="in" initial_value="../K" units="mM"/>
				<link name="out" initial_value="/dummy" units="mM"/>
				<link name="Vi" initial_value="../volume"/>
				<link name="Vo" initial_value="../../volume"/>
				<link name="F" initial_value="/Faraday constant"/>
				<parameter name="valence" initial_value="1.0" units="dimension_less"/>
			</current>
			<current name="currentCa" initial_value="15.31884702332791" units="pA">
				<link name="in" initial_value="../CaTotal" units="mM"/>
				<link name="out" initial_value="/dummy" units="mM"/>
				<link name="Vi" initial_value="../volume"/>
				<link name="Vo" initial_value="../../volume"/>
				<link name="F" initial_value="/Faraday constant"/>
				<parameter name="valence" initial_value="2.0" units="dimension_less"/>
			</current>
		</compartment>
		<gapjunction name="gap junction 20-21" initial_value="0.0" units="pA"
			className="org.simBio.bio.oka_et_al_2006.structure.GapJunctionK">
			<parameter name="conductance" initial_value="2.2E3" units="nS"/>
			<link name="Vm1" initial_value="../cell 20/Vm" units="mV"/>
			<link name="Cm1" initial_value="../cell 20/membrane capacitance" units="pF"/>
			<link name="Ki1" initial_value="../cell 20/K" units="mM"/>
			<link name="volume1" initial_value="../cell 20/volume" units=""/>
			<link name="Vm2" initial_value="../cell 21/Vm" units="mV"/>
			<link name="Cm2" initial_value="../cell 21/membrane capacitance" units="pF"/>
			<link name="Ki2" initial_value="../cell 21/K" units="mM"/>
			<link name="volume2" initial_value="../cell 21/volume" units=""/>
			<link name="F" initial_value="/Faraday constant"/>
			<parameter name="z" initial_value="1"/>
		</gapjunction>
		<compartment name="cell 21" initial_value="0.0">
			<VmaxTime name="VmaxTime" initial_value="0" units="ms"
				className="org.simBio.sim.analyzer.measure.VmaxTime">
				<link name="Itotal" initial_value="../current"/>
				<link name="Cm" initial_value="../membrane capacitance"/>
				<parameter name="Vmax" initial_value="0.0" units="V/s"/>
				<parameter name="interval" initial_value="0.0" units="ms"/>
				<parameter name="onset" initial_value="0.0" units="ms"/>
			</VmaxTime>
			<parameter name="volume" initial_value="8000.0" units="um^3"/>
			<parameter name="membrane capacitance" initial_value="132.0" units="pF"/>
			<variable name="Vm" initial_value="-85.95752434460744" units="mV"/>
			<variable name="Na" initial_value="4.925761439682025" units="mM"/>
			<variable name="K" initial_value="143.1837333000449" units="mM"/>
			<parameter name="Ca" initial_value="1.839085350472877E-5" units="mM"/>
			<variable name="CaTotal" initial_value="4.0180173572968586E-4" units="mM"/>
			<variable name="ATP" initial_value="4.657102729020499" units="mM"/>
			<ATPsynthesis name="ATP synthesis" initial_value="0.0010286918207474027"
				className="org.simBio.bio.matsuoka_et_al_2003.complex.ATPsynthesis">
				<link name="ATP" initial_value="../ATP" units="mM"/>
				<parameter name="totalAdenosine" initial_value="5.0" units="mM"/>
				<parameter name="maxProducingRate" initial_value="0.0030" units="/ms"/>
			</ATPsynthesis>
			<analyticCaBuffer name="calmodulin" initial_value="0.0"
				className="org.simBio.bio.matsuoka_et_al_2003.molecule.buffer.Ca.Analytic_RK">
				<link name="CaTotal" initial_value="../CaTotal" units="mM"/>
				<link name="Ca" initial_value="../Ca" units="mM"/>
				<parameter name="Km" initial_value="0.00238" units="mM"/>
				<parameter name="total" initial_value="0.05" units="mM"/>
			</analyticCaBuffer>
			<NLcrossBridge name="crossBridge" initial_value="0.0"
				className="org.simBio.bio.matsuoka_et_al_2003.molecule.enzyme.IsotonicContraction">
				<link name="troponin" initial_value="../troponin"/>
				<parameter name="halfsarcomerelength" initial_value="0.9623799975411884" units="um"/>
				<parameter name="forceCB" initial_value="1.525854709720281" units="mN/mm^2"/>
				<parameter name="forceExt" initial_value="0.0" units="mN/mm^2"/>
				<variable name="InextensibleLength" initial_value="0.9573749975411884" units="um"/>
				<parameter name="h" initial_value="0.0050" units="um"/>
			</NLcrossBridge>
			<NLtroponin name="troponin" initial_value="0.0"
				className="org.simBio.bio.matsuoka_et_al_2003.molecule.buffer.Ca.TroponinNL_RK">
				<link name="ATP" initial_value="../ATP" units="mM"/>
				<link name="Ca" initial_value="../Ca" units="mM"/>
				<link name="CaTotal" initial_value="../CaTotal" units="mM"/>
				<link name="crossBridge" initial_value="../crossBridge" units="mM"/>
				<parameter name="total" initial_value="0.07" units="mM"/>
				<parameter name="Km_ATP" initial_value="0.1" units="mM"/>
				<variable name="TCa" initial_value="0.02490898775497523"/>
				<variable name="TCaCB" initial_value="0.001990153835322864"/>
				<variable name="TCB" initial_value="4.2941813853474524E-4"/>
				<parameter name="free" initial_value="0.9726714373005023" units="mM"/>
				<variable name="ATPconsumption" initial_value="28086.00086653724" units="mM"/>
				<parameter name="ATPconsumingRate" initial_value="19.50416724877177" units="mM/min"/>
				<link name="t0" initial_value="/elapsedTime" units="ms"/>
			</NLtroponin>
			<reversalPotential name="K reversal potential" initial_value="-87.55744257800397"
				units="mV" className="org.simBio.bio.matsuoka_et_al_2003.function.ReversalPotential">
				<link name="in" initial_value="../K" units="mM"/>
				<link name="out" initial_value="../../K" units="mM"/>
				<link name="R" initial_value="/Gas constant"/>
				<link name="T" initial_value="/absolute temperature" units="K"/>
				<link name="F" initial_value="/Faraday constant" units="Coulomb/mM"/>
				<parameter name="valence" initial_value="1.0" units="dimension_less"/>
			</reversalPotential>
			<constantField name="constantFieldNa" initial_value="-468.6213009816883" units="mM"
				className="org.simBio.bio.matsuoka_et_al_2003.function.ConstantField">
				<link name="Vm" initial_value="../Vm" units="mV"/>
				<link name="in" initial_value="../Na" units="mM"/>
				<link name="out" initial_value="../../Na" units="mM"/>
				<link name="R" initial_value="/Gas constant"/>
				<link name="T" initial_value="/absolute temperature" units="K"/>
				<link name="F" initial_value="/Faraday constant" units="Coulomb/mM"/>
				<parameter name="valence" initial_value="1.0" units="dimension_less"/>
			</constantField>
			<constantField name="constantFieldK" initial_value="1.118110155300073" units="mM">
				<link name="Vm" initial_value="../Vm" units="mV"/>
				<link name="in" initial_value="../K" units="mM"/>
				<link name="out" initial_value="../../K" units="mM"/>
				<link name="R" initial_value="/Gas constant"/>
				<link name="T" initial_value="/absolute temperature" units="K"/>
				<link name="F" initial_value="/Faraday constant" units="Coulomb/mM"/>
				<parameter name="valence" initial_value="1.0" units="dimension_less"/>
			</constantField>
			<constantField name="constantFieldCa" initial_value="-11.602653559967038" units="mM">
				<link name="Vm" initial_value="../Vm" units="mV"/>
				<link name="in" initial_value="../Ca" units="mM"/>
				<link name="out" initial_value="../../Ca" units="mM"/>
				<link name="R" initial_value="/Gas constant"/>
				<link name="T" initial_value="/absolute temperature" units="K"/>
				<link name="F" initial_value="/Faraday constant" units="Coulomb/mM"/>
				<parameter name="valence" initial_value="2.0" units="dimension_less"/>
			</constantField>
			<INa name="INa" initial_value="-13.075845733585334" units="pA"
				className="org.simBio.bio.matsuoka_et_al_2003.current.cf.INa">
				<link name="Vm" initial_value="../Vm" units="mV"/>
				<link name="constantFieldNa" initial_value="../constantFieldNa" units="mM"/>
				<link name="constantFieldK" initial_value="../constantFieldK" units="mM"/>
				<link name="constantFieldCa" initial_value="../constantFieldCa" units="mM"/>
				<link name="current" initial_value="../current"/>
				<link name="currentNa" initial_value="../currentNa"/>
				<link name="currentK" initial_value="../currentK"/>
				<link name="currentCa" initial_value="../currentCa"/>
				<parameter name="permeabilityNa" initial_value="2860.0" units="pA/mM"/>
				<parameter name="rerativePK" initial_value="0.1" units="pK/pNa"/>
				<variable name="pRP" initial_value="0.3556412697995689" units="dimension_less"/>
				<variable name="pAP" initial_value="1.779648367445368E-5" units="dimension_less"/>
				<variable name="pAI" initial_value="0.40285968661346977" units="dimension_less"/>
				<variable name="gate" initial_value="0.5861887862983165" units="dimension_less"/>
			</INa>
			<ICaL name="ICaL" initial_value="-0.026201213124116756" units="pA"
				className="org.simBio.bio.matsuoka_et_al_2003.current.cf.ICaL">
				<link name="Vm" initial_value="../Vm" units="mV"/>
				<link name="Cai" initial_value="../Ca" units="mM"/>
				<link name="ATP" initial_value="../ATP" units="mM"/>
				<link name="constantFieldNa" initial_value="../constantFieldNa" units="mM"/>
				<link name="constantFieldK" initial_value="../constantFieldK" units="mM"/>
				<link name="constantFieldCa" initial_value="../constantFieldCa" units="mM"/>
				<link name="current" initial_value="../current"/>
				<link name="currentNa" initial_value="../currentNa"/>
				<link name="currentK" initial_value="../currentK"/>
				<link name="currentCa" initial_value="../currentCa"/>
				<parameter name="permeabilityCa" initial_value="8712.0" units="pA/mM"/>
				<variable name="pRP" initial_value="0.9968480629364956" units="dimension_less"/>
				<variable name="pAP" initial_value="1.5445004166497696E-6" units="dimension_less"/>
				<variable name="pAI" initial_value="8.77325391245903E-4" units="dimension_less"/>
				<variable name="pU" initial_value="0.17246483915629204" units="dimension_less"/>
				<variable name="pUCa" initial_value="6.098246017787626E-5" units="dimension_less"/>
				<variable name="pC" initial_value="0.4250747299372254" units="dimension_less"/>
				<variable name="gate" initial_value="0.9985266538252986" units="dimension_less"/>
				<parameter name="CaDiadic" initial_value="-2.0316135947262994E-7"
					units="dimension_less"/>
			</ICaL>
			<ICaT name="ICaT" initial_value="-0.10291968917010137" units="pA"
				className="org.simBio.bio.matsuoka_et_al_2003.current.cf.ICaT">
				<link name="Vm" initial_value="../Vm" units="mV"/>
				<link name="constantFieldNa" initial_value="../constantFieldNa" units="mM"/>
				<link name="constantFieldK" initial_value="../constantFieldK" units="mM"/>
				<link name="constantFieldCa" initial_value="../constantFieldCa" units="mM"/>
				<link name="current" initial_value="../current"/>
				<link name="currentNa" initial_value="../currentNa"/>
				<link name="currentK" initial_value="../currentK"/>
				<link name="currentCa" initial_value="../currentCa"/>
				<parameter name="permeabilityCa" initial_value="612.0" units="pA/mM"/>
				<variable name="activation" initial_value="1.6882718240109127E-5"
					units="dimension_less"/>
				<variable name="inactivation" initial_value="0.8585352091865849"
					units="dimension_less"/>
			</ICaT>
			<IK1 name="IK1" initial_value="127.44367224523438" units="pA"
				className="org.simBio.bio.matsuoka_et_al_2003.current.potassium.IK1">
				<KoDependency name="permeabilityK" initial_value="151.536" units="pA/mV"
					className="org.simBio.bio.matsuoka_et_al_2003.function.KoDependency">
					<parameter name="amplitude" initial_value="1.148"/>
					<link name="Cm" initial_value="../../membrane capacitance"/>
					<parameter name="constant" initial_value="5.4" units="mM"/>
					<parameter name="power" initial_value="0.4" units="dimension_less"/>
					<link name="Ko" initial_value="../../../K"/>
				</KoDependency>
				<rateConstantK name="alfa" initial_value="0.19230390990138668" units="/ms"
					className="org.simBio.bio.matsuoka_et_al_2003.function.RateConstantK">
					<parameter name="c1" initial_value="1.0" units="/ms"/>
					<parameter name="c2" initial_value="8000.0" units="dimension_less"/>
					<parameter name="c3" initial_value="-97.0" units="dimension_less"/>
					<parameter name="c4" initial_value="8.5" units="dimension_less"/>
					<parameter name="c5" initial_value="7.0" units="dimension_less"/>
					<parameter name="c6" initial_value="-97.0" units="dimension_less"/>
					<parameter name="c7" initial_value="300.0" units="dimension_less"/>
					<link name="Vm" initial_value="../../Vm"/>
					<link name="reversalPotential" initial_value="../../K reversal potential"/>
				</rateConstantK>
				<link name="Vm" initial_value="../Vm" units="mV"/>
				<link name="reversalPotential" initial_value="../K reversal potential" units="mV"/>
				<link name="current" initial_value="../current"/>
				<link name="currentNa" initial_value="../currentNa"/>
				<link name="currentK" initial_value="../currentK"/>
				<link name="currentCa" initial_value="../currentCa"/>
				<variable name="gate" initial_value="0.6080573900752752"/>
			</IK1>
			<IKr name="IKr" initial_value="0.14646989400483937" units="pA"
				className="org.simBio.bio.matsuoka_et_al_2003.current.potassium.IKr">
				<KoDependency name="permeabilityK" initial_value="1.14048" units="pA/mV">
					<parameter name="amplitude" initial_value="0.00864"/>
					<link name="Cm" initial_value="../../membrane capacitance"/>
					<parameter name="constant" initial_value="5.4" units="mM"/>
					<parameter name="power" initial_value="0.2" units="dimension_less"/>
					<link name="Ko" initial_value="../../../K"/>
				</KoDependency>
				<link name="Vm" initial_value="../Vm" units="mV"/>
				<link name="reversalPotential" initial_value="../K reversal potential" units="mV"/>
				<link name="current" initial_value="../current"/>
				<link name="currentNa" initial_value="../currentNa"/>
				<link name="currentK" initial_value="../currentK"/>
				<link name="currentCa" initial_value="../currentCa"/>
				<variable name="gate1" initial_value="0.0018339931180983765"/>
				<variable name="gate2" initial_value="0.20443083454225305"/>
				<variable name="gate3" initial_value="0.967887666264921"/>
			</IKr>
			<IKs name="IKs" initial_value="-0.15815960451254626" units="pA"
				className="org.simBio.bio.matsuoka_et_al_2003.current.potassium.IKs">
				<link name="Vm" initial_value="../Vm" units="mV"/>
				<link name="Ca" initial_value="../Ca" units="mM"/>
				<link name="constantFieldNa" initial_value="../constantFieldNa" units="mM"/>
				<link name="constantFieldK" initial_value="../constantFieldK" units="mM"/>
				<link name="constantFieldCa" initial_value="../constantFieldCa" units="mM"/>
				<link name="current" initial_value="../current"/>
				<link name="currentNa" initial_value="../currentNa"/>
				<link name="currentK" initial_value="../currentK"/>
				<link name="currentCa" initial_value="../currentCa"/>
				<parameter name="permeabilityK" initial_value="5.04" units="pA/mM"/>
				<parameter name="relativePNa" initial_value="0.04" units="pNa/pK"/>
				<variable name="gate1" initial_value="0.09738789658609195"/>
				<variable name="gate2" initial_value="0.09745345578743213"/>
			</IKs>
			<Ito name="Ito" initial_value="-6.820042716144267E-10" units="pA"
				className="org.simBio.bio.matsuoka_et_al_2003.current.cf.Ito">
				<link name="Vm" initial_value="../Vm" units="mV"/>
				<link name="constantFieldNa" initial_value="../constantFieldNa" units="mM"/>
				<link name="constantFieldK" initial_value="../constantFieldK" units="mM"/>
				<link name="constantFieldCa" initial_value="../constantFieldCa" units="mM"/>
				<link name="current" initial_value="../current"/>
				<link name="currentNa" initial_value="../currentNa"/>
				<link name="currentK" initial_value="../currentK"/>
				<link name="currentCa" initial_value="../currentCa"/>
				<parameter name="permeabilityK" initial_value="0.033" units="pA/mM"/>
				<parameter name="relativeP" initial_value="0.09" units="pNa/pK"/>
				<variable name="gate1" initial_value="7.956883250874798E-4"/>
				<variable name="gate2" initial_value="0.9999125083105881"/>
			</Ito>
			<INaK name="INaK" initial_value="74.71426141894656"
				className="org.simBio.bio.matsuoka_et_al_2003.current.carrier.INaK">
				<variable name="ATPconsumption" initial_value="10116.563644731443" units="mM"/>
				<parameter name="ATPconsumingRate" initial_value="7.025391412871935" units="mM/min"/>
				<link name="t0" initial_value="/elapsedTime" units="ms"/>
				<variable name="gate" initial_value="0.5910747147428818"/>
				<parameter name="amplitude" initial_value="21.0" units="pA/pF"/>
				<parameter name="stoichiometryNa" initial_value="3.0" units="pA/mM"/>
				<parameter name="stoichiometryK" initial_value="-2.0" units="pA/mM"/>
				<link name="Vm" initial_value="../Vm" units="mV"/>
				<link name="Cm" initial_value="../membrane capacitance"/>
				<link name="ATP" initial_value="../ATP" units="mM"/>
				<link name="Vi" initial_value="../volume"/>
				<link name="Nai" initial_value="../Na" units="mM"/>
				<link name="Nao" initial_value="../../Na" units="mM"/>
				<link name="Ki" initial_value="../K" units="mM"/>
				<link name="Ko" initial_value="../../K" units="mM"/>
				<link name="current" initial_value="../current"/>
				<link name="currentNa" initial_value="../currentNa"/>
				<link name="currentK" initial_value="../currentK"/>
				<link name="currentCa" initial_value="../currentCa"/>
				<link name="R" initial_value="/Gas constant"/>
				<link name="T" initial_value="/absolute temperature" units="K"/>
				<link name="F" initial_value="/Faraday constant" units="Coulomb/mM"/>
			</INaK>
			<INaCa name="INaCa" initial_value="-7.956027712683003"
				className="org.simBio.bio.matsuoka_et_al_2003.current.carrier.INaCa">
				<variable name="gate" initial_value="0.9891789193465331"/>
				<parameter name="amplitude" initial_value="6.81" units="pA/pF"/>
				<parameter name="stoichiometryNa" initial_value="3.0" units="pA/mM"/>
				<parameter name="stoichiometryCa" initial_value="-2.0" units="pA/mM"/>
				<link name="Vm" initial_value="../Vm" units="mV"/>
				<link name="Cm" initial_value="../membrane capacitance"/>
				<link name="Nai" initial_value="../Na" units="mM"/>
				<link name="Nao" initial_value="../../Na" units="mM"/>
				<link name="Cai" initial_value="../Ca" units="mM"/>
				<link name="Cao" initial_value="../../Ca" units="mM"/>
				<link name="current" initial_value="../current"/>
				<link name="currentNa" initial_value="../currentNa"/>
				<link name="currentK" initial_value="../currentK"/>
				<link name="currentCa" initial_value="../currentCa"/>
				<link name="R" initial_value="/Gas constant"/>
				<link name="T" initial_value="/absolute temperature" units="K"/>
				<link name="F" initial_value="/Faraday constant" units="Coulomb/mM"/>
			</INaCa>
			<ILCCa name="ILCCa" initial_value="-1.8511329785440394E-4" units="pA"
				className="org.simBio.bio.matsuoka_et_al_2003.current.cf.ILCCa">
				<link name="Cai" initial_value="../Ca" units="mV"/>
				<link name="constantFieldNa" initial_value="../constantFieldNa" units="mM"/>
				<link name="constantFieldK" initial_value="../constantFieldK" units="mM"/>
				<link name="constantFieldCa" initial_value="../constantFieldCa" units="mM"/>
				<link name="current" initial_value="../current"/>
				<link name="currentNa" initial_value="../currentNa"/>
				<link name="currentK" initial_value="../currentK"/>
				<link name="currentCa" initial_value="../currentCa"/>
				<parameter name="permeabilityNa" initial_value="0.11" units="pA/mM"/>
				<parameter name="permeabilityK" initial_value="0.11" units="pA/mM"/>
			</ILCCa>
			<IKATP name="IKATP" initial_value="0.04871732529514947" units="pA"
				className="org.simBio.bio.matsuoka_et_al_2003.current.potassium.IKATP">
				<KoDependency name="permeabilityK" initial_value="82.52798549395386" units="pA/mV">
					<parameter name="amplitude" initial_value="0.0236"/>
					<parameter name="Cm" initial_value="2333.0"/>
					<parameter name="constant" initial_value="1.0" units="mM"/>
					<parameter name="power" initial_value="0.24" units="dimension_less"/>
					<link name="Ko" initial_value="../../../K"/>
				</KoDependency>
				<link name="Vm" initial_value="../Vm" units="mV"/>
				<link name="ATPi" initial_value="../ATP" units="mM"/>
				<link name="reversalPotential" initial_value="../K reversal potential" units="mV"/>
				<link name="current" initial_value="../current"/>
				<link name="currentNa" initial_value="../currentNa"/>
				<link name="currentK" initial_value="../currentK"/>
				<link name="currentCa" initial_value="../currentCa"/>
			</IKATP>
			<IKpl name="IKpl" initial_value="1.7302887312358268E-5" units="pA"
				className="org.simBio.bio.matsuoka_et_al_2003.current.cf.IKpl">
				<KoDependency name="GK" initial_value="1.1E-4" units="pA/mV">
					<parameter name="amplitude" initial_value="1.1E-4"/>
					<parameter name="Cm" initial_value="1.0"/>
					<parameter name="constant" initial_value="5.4" units="mM"/>
					<parameter name="power" initial_value="0.16" units="dimension_less"/>
					<link name="Ko" initial_value="../../../K"/>
				</KoDependency>
				<link name="Vm" initial_value="../Vm" units="mV"/>
				<link name="constantFieldNa" initial_value="../constantFieldNa" units="mM"/>
				<link name="constantFieldK" initial_value="../constantFieldK" units="mM"/>
				<link name="constantFieldCa" initial_value="../constantFieldCa" units="mM"/>
				<link name="current" initial_value="../current"/>
				<link name="currentNa" initial_value="../currentNa"/>
				<link name="currentK" initial_value="../currentK"/>
				<link name="currentCa" initial_value="../currentCa"/>
			</IKpl>
			<backGroundCurrent name="IbNSC" initial_value="-180.2470119140338"
				className="org.simBio.bio.matsuoka_et_al_2003.current.cf.CfChannel">
				<parameter name="permeabilityNa" initial_value="0.385" units="pA/mM"/>
				<parameter name="permeabilityK" initial_value="0.154" units="pA/mM"/>
				<link name="constantFieldNa" initial_value="../constantFieldNa" units="mM"/>
				<link name="constantFieldK" initial_value="../constantFieldK" units="mM"/>
				<link name="constantFieldCa" initial_value="../constantFieldCa" units="mM"/>
				<link name="current" initial_value="../current"/>
				<link name="currentNa" initial_value="../currentNa"/>
				<link name="currentK" initial_value="../currentK"/>
				<link name="currentCa" initial_value="../currentCa"/>
			</backGroundCurrent>
			<backGroundCurrent name="ICab" initial_value="-0.46410614239868153">
				<parameter name="permeabilityCa" initial_value="0.04"/>
				<link name="constantFieldNa" initial_value="../constantFieldNa" units="mM"/>
				<link name="constantFieldK" initial_value="../constantFieldK" units="mM"/>
				<link name="constantFieldCa" initial_value="../constantFieldCa" units="mM"/>
				<link name="current" initial_value="../current"/>
				<link name="currentNa" initial_value="../currentNa"/>
				<link name="currentK" initial_value="../currentK"/>
				<link name="currentCa" initial_value="../currentCa"/>
			</backGroundCurrent>
			<compartment name="SRrel" initial_value="0.0">
				<volume name="volume" initial_value="160.0" units="um^3"
					className="org.simBio.bio.matsuoka_et_al_2003.function.Volume">
					<link name="total" initial_value="../../volume" units="um^3"/>
					<parameter name="ratio" initial_value="0.02" units="/cell volume"/>
				</volume>
				<parameter name="Ca" initial_value="2.15918698652375"/>
				<variable name="CaTotal" initial_value="9.455741736977666"/>
				<analyticCaBuffer name="calsequestrin" initial_value="0.0">
					<link name="Ca" initial_value="../Ca" units="mM"/>
					<link name="CaTotal" initial_value="../CaTotal" units="mM"/>
					<parameter name="Km" initial_value="0.8"/>
					<parameter name="total" initial_value="10.0"/>
				</analyticCaBuffer>
				<IRyR name="IRyR" initial_value="45.93613247899165"
					className="org.simBio.bio.matsuoka_et_al_2003.current.channel.IRyR">
					<link name="Cai" initial_value="../../Ca" units="mM"/>
					<link name="Cao" initial_value="../Ca" units="mM"/>
					<link name="CaDiadic" initial_value="../../ICaL/CaDiadic" units="mM"/>
					<link name="current" initial_value="/dummy"/>
					<link name="currentNa" initial_value="/dummy"/>
					<link name="currentK" initial_value="/dummy"/>
					<link name="currentCa" initial_value="../currentCa"/>
					<parameter name="permeabilityCa" initial_value="62000.0" units="pA/mM"/>
					<parameter name="diadicFactor" initial_value="-150.0"/>
					<variable name="close" initial_value="0.19135178123107768"/>
					<variable name="open" initial_value="3.4314360001543243E-4"/>
				</IRyR>
				<current name="currentCa" initial_value="45.93613247899165" units="pA"
					className="org.simBio.bio.matsuoka_et_al_2003.function.Current">
					<link name="in" initial_value="../CaTotal" units="mM"/>
					<link name="out" initial_value="../../CaTotal" units="mM"/>
					<link name="Vi" initial_value="../volume"/>
					<link name="Vo" initial_value="../../volume"/>
					<link name="F" initial_value="/Faraday constant"/>
					<parameter name="valence" initial_value="2.0" units="dimension_less"/>
				</current>
			</compartment>
			<compartment name="SRup" initial_value="0.0">
				<volume name="volume" initial_value="400.0" units="um^3">
					<link name="total" initial_value="../../volume" units="um^3"/>
					<parameter name="ratio" initial_value="0.05" units="/cell volume"/>
				</volume>
				<variable name="Ca" initial_value="2.611712901567567"/>
				<ICaPump name="ISRCA" initial_value="-1240.9615539525548"
					className="org.simBio.bio.matsuoka_et_al_2003.current.carrier.ICaPump">
					<link name="Vi" initial_value="../../volume"/>
					<link name="F" initial_value="/Faraday constant"/>
					<parameter name="stoichiometryCa" initial_value="1.0" units="pA/mM"/>
					<link name="Cai" initial_value="../../Ca" units="mM"/>
					<link name="Cao" initial_value="../Ca" units="mM"/>
					<link name="ATP" initial_value="../../ATP" units="mM"/>
					<link name="current" initial_value="/dummy"/>
					<link name="currentNa" initial_value="/dummy"/>
					<link name="currentK" initial_value="/dummy"/>
					<link name="currentCa" initial_value="../currentCa"/>
					<parameter name="amplitude" initial_value="162500.0"/>
					<variable name="gate" initial_value="0.46108441538480216"/>
					<variable name="ATPconsumption" initial_value="59765.28776421412" units="mM"/>
					<parameter name="ATPconsumingRate" initial_value="41.503672016655266"
						units="mM/min"/>
					<link name="t0" initial_value="/elapsedTime" units="ms"/>
				</ICaPump>
				<diffusion name="leak" initial_value="1198.7678296566182"
					className="org.simBio.bio.matsuoka_et_al_2003.current.Diffusion">
					<link name="Cai" initial_value="../../Ca" units="mM"/>
					<link name="Cao" initial_value="../Ca" units="mM"/>
					<link name="current" initial_value="/dummy"/>
					<link name="currentNa" initial_value="/dummy"/>
					<link name="currentK" initial_value="/dummy"/>
					<link name="currentCa" initial_value="../currentCa"/>
					<parameter name="permeabilityCa" initial_value="459.0" units="pA/mM"/>
				</diffusion>
				<current name="currentCa" initial_value="-42.19372429593659" units="pA">
					<link name="in" initial_value="../Ca" units="mM"/>
					<link name="out" initial_value="../../CaTotal" units="mM"/>
					<link name="Vi" initial_value="../volume"/>
					<link name="Vo" initial_value="../../volume"/>
					<link name="F" initial_value="/Faraday constant"/>
					<parameter name="valence" initial_value="2.0" units="dimension_less"/>
				</current>
			</compartment>
			<compartment name="separator" initial_value="0.0">
				<diffusion name="transfer" initial_value="174.6750446147595">
					<link name="Cai" initial_value="../../SRrel/Ca" units="mM"/>
					<link name="Cao" initial_value="../../SRup/Ca" units="mM"/>
					<link name="current" initial_value="/dummy"/>
					<link name="currentNa" initial_value="/dummy"/>
					<link name="currentK" initial_value="/dummy"/>
					<link name="currentCa" initial_value="../currentCa"/>
					<parameter name="permeabilityCa" initial_value="386.0" units="pA/mM"/>
				</diffusion>
				<current name="currentCa" initial_value="174.6750446147595" units="pA">
					<link name="in" initial_value="../../SRup/Ca" units="mM"/>
					<link name="out" initial_value="../../SRrel/CaTotal" units="mM"/>
					<link name="Vi" initial_value="../../SRup/volume"/>
					<link name="Vo" initial_value="../../SRrel/volume"/>
					<link name="F" initial_value="/Faraday constant"/>
					<parameter name="valence" initial_value="2.0" units="dimension_less"/>
				</current>
			</compartment>
			<charge name="current" initial_value="0.32268106288078513" units="pA"
				className="org.simBio.bio.matsuoka_et_al_2003.function.Charge">
				<link name="Vm" initial_value="../Vm" units="mV"/>
				<link name="Cm" initial_value="../membrane capacitance"/>
			</charge>
			<current name="currentNa" initial_value="6.608136721904856" units="pA">
				<link name="in" initial_value="../Na" units="mM"/>
				<link name="out" initial_value="/dummy" units="mM"/>
				<link name="Vi" initial_value="../volume"/>
				<link name="Vo" initial_value="../../volume"/>
				<link name="F" initial_value="/Faraday constant"/>
				<parameter name="valence" initial_value="1.0" units="dimension_less"/>
			</current>
			<current name="currentK" initial_value="-21.604302682351964" units="pA">
				<link name="in" initial_value="../K" units="mM"/>
				<link name="out" initial_value="/dummy" units="mM"/>
				<link name="Vi" initial_value="../volume"/>
				<link name="Vo" initial_value="../../volume"/>
				<link name="F" initial_value="/Faraday constant"/>
				<parameter name="valence" initial_value="1.0" units="dimension_less"/>
			</current>
			<current name="currentCa" initial_value="15.31884702332791" units="pA">
				<link name="in" initial_value="../CaTotal" units="mM"/>
				<link name="out" initial_value="/dummy" units="mM"/>
				<link name="Vi" initial_value="../volume"/>
				<link name="Vo" initial_value="../../volume"/>
				<link name="F" initial_value="/Faraday constant"/>
				<parameter name="valence" initial_value="2.0" units="dimension_less"/>
			</current>
		</compartment>
		<gapjunction name="gap junction 21-22" initial_value="0.0" units="pA"
			className="org.simBio.bio.oka_et_al_2006.structure.GapJunctionK">
			<parameter name="conductance" initial_value="2.2E3" units="nS"/>
			<link name="Vm1" initial_value="../cell 21/Vm" units="mV"/>
			<link name="Cm1" initial_value="../cell 21/membrane capacitance" units="pF"/>
			<link name="Ki1" initial_value="../cell 21/K" units="mM"/>
			<link name="volume1" initial_value="../cell 21/volume" units=""/>
			<link name="Vm2" initial_value="../cell 22/Vm" units="mV"/>
			<link name="Cm2" initial_value="../cell 22/membrane capacitance" units="pF"/>
			<link name="Ki2" initial_value="../cell 22/K" units="mM"/>
			<link name="volume2" initial_value="../cell 22/volume" units=""/>
			<link name="F" initial_value="/Faraday constant"/>
			<parameter name="z" initial_value="1"/>
		</gapjunction>
		<compartment name="cell 22" initial_value="0.0">
			<VmaxTime name="VmaxTime" initial_value="0" units="ms"
				className="org.simBio.sim.analyzer.measure.VmaxTime">
				<link name="Itotal" initial_value="../current"/>
				<link name="Cm" initial_value="../membrane capacitance"/>
				<parameter name="Vmax" initial_value="0.0" units="V/s"/>
				<parameter name="interval" initial_value="0.0" units="ms"/>
				<parameter name="onset" initial_value="0.0" units="ms"/>
			</VmaxTime>
			<parameter name="volume" initial_value="8000.0" units="um^3"/>
			<parameter name="membrane capacitance" initial_value="132.0" units="pF"/>
			<variable name="Vm" initial_value="-85.95752434460744" units="mV"/>
			<variable name="Na" initial_value="4.925761439682025" units="mM"/>
			<variable name="K" initial_value="143.1837333000449" units="mM"/>
			<parameter name="Ca" initial_value="1.839085350472877E-5" units="mM"/>
			<variable name="CaTotal" initial_value="4.0180173572968586E-4" units="mM"/>
			<variable name="ATP" initial_value="4.657102729020499" units="mM"/>
			<ATPsynthesis name="ATP synthesis" initial_value="0.0010286918207474027"
				className="org.simBio.bio.matsuoka_et_al_2003.complex.ATPsynthesis">
				<link name="ATP" initial_value="../ATP" units="mM"/>
				<parameter name="totalAdenosine" initial_value="5.0" units="mM"/>
				<parameter name="maxProducingRate" initial_value="0.0030" units="/ms"/>
			</ATPsynthesis>
			<analyticCaBuffer name="calmodulin" initial_value="0.0"
				className="org.simBio.bio.matsuoka_et_al_2003.molecule.buffer.Ca.Analytic_RK">
				<link name="CaTotal" initial_value="../CaTotal" units="mM"/>
				<link name="Ca" initial_value="../Ca" units="mM"/>
				<parameter name="Km" initial_value="0.00238" units="mM"/>
				<parameter name="total" initial_value="0.05" units="mM"/>
			</analyticCaBuffer>
			<NLcrossBridge name="crossBridge" initial_value="0.0"
				className="org.simBio.bio.matsuoka_et_al_2003.molecule.enzyme.IsotonicContraction">
				<link name="troponin" initial_value="../troponin"/>
				<parameter name="halfsarcomerelength" initial_value="0.9623799975411884" units="um"/>
				<parameter name="forceCB" initial_value="1.525854709720281" units="mN/mm^2"/>
				<parameter name="forceExt" initial_value="0.0" units="mN/mm^2"/>
				<variable name="InextensibleLength" initial_value="0.9573749975411884" units="um"/>
				<parameter name="h" initial_value="0.0050" units="um"/>
			</NLcrossBridge>
			<NLtroponin name="troponin" initial_value="0.0"
				className="org.simBio.bio.matsuoka_et_al_2003.molecule.buffer.Ca.TroponinNL_RK">
				<link name="ATP" initial_value="../ATP" units="mM"/>
				<link name="Ca" initial_value="../Ca" units="mM"/>
				<link name="CaTotal" initial_value="../CaTotal" units="mM"/>
				<link name="crossBridge" initial_value="../crossBridge" units="mM"/>
				<parameter name="total" initial_value="0.07" units="mM"/>
				<parameter name="Km_ATP" initial_value="0.1" units="mM"/>
				<variable name="TCa" initial_value="0.02490898775497523"/>
				<variable name="TCaCB" initial_value="0.001990153835322864"/>
				<variable name="TCB" initial_value="4.2941813853474524E-4"/>
				<parameter name="free" initial_value="0.9726714373005023" units="mM"/>
				<variable name="ATPconsumption" initial_value="28086.00086653724" units="mM"/>
				<parameter name="ATPconsumingRate" initial_value="19.50416724877177" units="mM/min"/>
				<link name="t0" initial_value="/elapsedTime" units="ms"/>
			</NLtroponin>
			<reversalPotential name="K reversal potential" initial_value="-87.55744257800397"
				units="mV" className="org.simBio.bio.matsuoka_et_al_2003.function.ReversalPotential">
				<link name="in" initial_value="../K" units="mM"/>
				<link name="out" initial_value="../../K" units="mM"/>
				<link name="R" initial_value="/Gas constant"/>
				<link name="T" initial_value="/absolute temperature" units="K"/>
				<link name="F" initial_value="/Faraday constant" units="Coulomb/mM"/>
				<parameter name="valence" initial_value="1.0" units="dimension_less"/>
			</reversalPotential>
			<constantField name="constantFieldNa" initial_value="-468.6213009816883" units="mM"
				className="org.simBio.bio.matsuoka_et_al_2003.function.ConstantField">
				<link name="Vm" initial_value="../Vm" units="mV"/>
				<link name="in" initial_value="../Na" units="mM"/>
				<link name="out" initial_value="../../Na" units="mM"/>
				<link name="R" initial_value="/Gas constant"/>
				<link name="T" initial_value="/absolute temperature" units="K"/>
				<link name="F" initial_value="/Faraday constant" units="Coulomb/mM"/>
				<parameter name="valence" initial_value="1.0" units="dimension_less"/>
			</constantField>
			<constantField name="constantFieldK" initial_value="1.118110155300073" units="mM">
				<link name="Vm" initial_value="../Vm" units="mV"/>
				<link name="in" initial_value="../K" units="mM"/>
				<link name="out" initial_value="../../K" units="mM"/>
				<link name="R" initial_value="/Gas constant"/>
				<link name="T" initial_value="/absolute temperature" units="K"/>
				<link name="F" initial_value="/Faraday constant" units="Coulomb/mM"/>
				<parameter name="valence" initial_value="1.0" units="dimension_less"/>
			</constantField>
			<constantField name="constantFieldCa" initial_value="-11.602653559967038" units="mM">
				<link name="Vm" initial_value="../Vm" units="mV"/>
				<link name="in" initial_value="../Ca" units="mM"/>
				<link name="out" initial_value="../../Ca" units="mM"/>
				<link name="R" initial_value="/Gas constant"/>
				<link name="T" initial_value="/absolute temperature" units="K"/>
				<link name="F" initial_value="/Faraday constant" units="Coulomb/mM"/>
				<parameter name="valence" initial_value="2.0" units="dimension_less"/>
			</constantField>
			<INa name="INa" initial_value="-13.075845733585334" units="pA"
				className="org.simBio.bio.matsuoka_et_al_2003.current.cf.INa">
				<link name="Vm" initial_value="../Vm" units="mV"/>
				<link name="constantFieldNa" initial_value="../constantFieldNa" units="mM"/>
				<link name="constantFieldK" initial_value="../constantFieldK" units="mM"/>
				<link name="constantFieldCa" initial_value="../constantFieldCa" units="mM"/>
				<link name="current" initial_value="../current"/>
				<link name="currentNa" initial_value="../currentNa"/>
				<link name="currentK" initial_value="../currentK"/>
				<link name="currentCa" initial_value="../currentCa"/>
				<parameter name="permeabilityNa" initial_value="2860.0" units="pA/mM"/>
				<parameter name="rerativePK" initial_value="0.1" units="pK/pNa"/>
				<variable name="pRP" initial_value="0.3556412697995689" units="dimension_less"/>
				<variable name="pAP" initial_value="1.779648367445368E-5" units="dimension_less"/>
				<variable name="pAI" initial_value="0.40285968661346977" units="dimension_less"/>
				<variable name="gate" initial_value="0.5861887862983165" units="dimension_less"/>
			</INa>
			<ICaL name="ICaL" initial_value="-0.026201213124116756" units="pA"
				className="org.simBio.bio.matsuoka_et_al_2003.current.cf.ICaL">
				<link name="Vm" initial_value="../Vm" units="mV"/>
				<link name="Cai" initial_value="../Ca" units="mM"/>
				<link name="ATP" initial_value="../ATP" units="mM"/>
				<link name="constantFieldNa" initial_value="../constantFieldNa" units="mM"/>
				<link name="constantFieldK" initial_value="../constantFieldK" units="mM"/>
				<link name="constantFieldCa" initial_value="../constantFieldCa" units="mM"/>
				<link name="current" initial_value="../current"/>
				<link name="currentNa" initial_value="../currentNa"/>
				<link name="currentK" initial_value="../currentK"/>
				<link name="currentCa" initial_value="../currentCa"/>
				<parameter name="permeabilityCa" initial_value="8712.0" units="pA/mM"/>
				<variable name="pRP" initial_value="0.9968480629364956" units="dimension_less"/>
				<variable name="pAP" initial_value="1.5445004166497696E-6" units="dimension_less"/>
				<variable name="pAI" initial_value="8.77325391245903E-4" units="dimension_less"/>
				<variable name="pU" initial_value="0.17246483915629204" units="dimension_less"/>
				<variable name="pUCa" initial_value="6.098246017787626E-5" units="dimension_less"/>
				<variable name="pC" initial_value="0.4250747299372254" units="dimension_less"/>
				<variable name="gate" initial_value="0.9985266538252986" units="dimension_less"/>
				<parameter name="CaDiadic" initial_value="-2.0316135947262994E-7"
					units="dimension_less"/>
			</ICaL>
			<ICaT name="ICaT" initial_value="-0.10291968917010137" units="pA"
				className="org.simBio.bio.matsuoka_et_al_2003.current.cf.ICaT">
				<link name="Vm" initial_value="../Vm" units="mV"/>
				<link name="constantFieldNa" initial_value="../constantFieldNa" units="mM"/>
				<link name="constantFieldK" initial_value="../constantFieldK" units="mM"/>
				<link name="constantFieldCa" initial_value="../constantFieldCa" units="mM"/>
				<link name="current" initial_value="../current"/>
				<link name="currentNa" initial_value="../currentNa"/>
				<link name="currentK" initial_value="../currentK"/>
				<link name="currentCa" initial_value="../currentCa"/>
				<parameter name="permeabilityCa" initial_value="612.0" units="pA/mM"/>
				<variable name="activation" initial_value="1.6882718240109127E-5"
					units="dimension_less"/>
				<variable name="inactivation" initial_value="0.8585352091865849"
					units="dimension_less"/>
			</ICaT>
			<IK1 name="IK1" initial_value="127.44367224523438" units="pA"
				className="org.simBio.bio.matsuoka_et_al_2003.current.potassium.IK1">
				<KoDependency name="permeabilityK" initial_value="151.536" units="pA/mV"
					className="org.simBio.bio.matsuoka_et_al_2003.function.KoDependency">
					<parameter name="amplitude" initial_value="1.148"/>
					<link name="Cm" initial_value="../../membrane capacitance"/>
					<parameter name="constant" initial_value="5.4" units="mM"/>
					<parameter name="power" initial_value="0.4" units="dimension_less"/>
					<link name="Ko" initial_value="../../../K"/>
				</KoDependency>
				<rateConstantK name="alfa" initial_value="0.19230390990138668" units="/ms"
					className="org.simBio.bio.matsuoka_et_al_2003.function.RateConstantK">
					<parameter name="c1" initial_value="1.0" units="/ms"/>
					<parameter name="c2" initial_value="8000.0" units="dimension_less"/>
					<parameter name="c3" initial_value="-97.0" units="dimension_less"/>
					<parameter name="c4" initial_value="8.5" units="dimension_less"/>
					<parameter name="c5" initial_value="7.0" units="dimension_less"/>
					<parameter name="c6" initial_value="-97.0" units="dimension_less"/>
					<parameter name="c7" initial_value="300.0" units="dimension_less"/>
					<link name="Vm" initial_value="../../Vm"/>
					<link name="reversalPotential" initial_value="../../K reversal potential"/>
				</rateConstantK>
				<link name="Vm" initial_value="../Vm" units="mV"/>
				<link name="reversalPotential" initial_value="../K reversal potential" units="mV"/>
				<link name="current" initial_value="../current"/>
				<link name="currentNa" initial_value="../currentNa"/>
				<link name="currentK" initial_value="../currentK"/>
				<link name="currentCa" initial_value="../currentCa"/>
				<variable name="gate" initial_value="0.6080573900752752"/>
			</IK1>
			<IKr name="IKr" initial_value="0.14646989400483937" units="pA"
				className="org.simBio.bio.matsuoka_et_al_2003.current.potassium.IKr">
				<KoDependency name="permeabilityK" initial_value="1.14048" units="pA/mV">
					<parameter name="amplitude" initial_value="0.00864"/>
					<link name="Cm" initial_value="../../membrane capacitance"/>
					<parameter name="constant" initial_value="5.4" units="mM"/>
					<parameter name="power" initial_value="0.2" units="dimension_less"/>
					<link name="Ko" initial_value="../../../K"/>
				</KoDependency>
				<link name="Vm" initial_value="../Vm" units="mV"/>
				<link name="reversalPotential" initial_value="../K reversal potential" units="mV"/>
				<link name="current" initial_value="../current"/>
				<link name="currentNa" initial_value="../currentNa"/>
				<link name="currentK" initial_value="../currentK"/>
				<link name="currentCa" initial_value="../currentCa"/>
				<variable name="gate1" initial_value="0.0018339931180983765"/>
				<variable name="gate2" initial_value="0.20443083454225305"/>
				<variable name="gate3" initial_value="0.967887666264921"/>
			</IKr>
			<IKs name="IKs" initial_value="-0.15815960451254626" units="pA"
				className="org.simBio.bio.matsuoka_et_al_2003.current.potassium.IKs">
				<link name="Vm" initial_value="../Vm" units="mV"/>
				<link name="Ca" initial_value="../Ca" units="mM"/>
				<link name="constantFieldNa" initial_value="../constantFieldNa" units="mM"/>
				<link name="constantFieldK" initial_value="../constantFieldK" units="mM"/>
				<link name="constantFieldCa" initial_value="../constantFieldCa" units="mM"/>
				<link name="current" initial_value="../current"/>
				<link name="currentNa" initial_value="../currentNa"/>
				<link name="currentK" initial_value="../currentK"/>
				<link name="currentCa" initial_value="../currentCa"/>
				<parameter name="permeabilityK" initial_value="5.04" units="pA/mM"/>
				<parameter name="relativePNa" initial_value="0.04" units="pNa/pK"/>
				<variable name="gate1" initial_value="0.09738789658609195"/>
				<variable name="gate2" initial_value="0.09745345578743213"/>
			</IKs>
			<Ito name="Ito" initial_value="-6.820042716144267E-10" units="pA"
				className="org.simBio.bio.matsuoka_et_al_2003.current.cf.Ito">
				<link name="Vm" initial_value="../Vm" units="mV"/>
				<link name="constantFieldNa" initial_value="../constantFieldNa" units="mM"/>
				<link name="constantFieldK" initial_value="../constantFieldK" units="mM"/>
				<link name="constantFieldCa" initial_value="../constantFieldCa" units="mM"/>
				<link name="current" initial_value="../current"/>
				<link name="currentNa" initial_value="../currentNa"/>
				<link name="currentK" initial_value="../currentK"/>
				<link name="currentCa" initial_value="../currentCa"/>
				<parameter name="permeabilityK" initial_value="0.033" units="pA/mM"/>
				<parameter name="relativeP" initial_value="0.09" units="pNa/pK"/>
				<variable name="gate1" initial_value="7.956883250874798E-4"/>
				<variable name="gate2" initial_value="0.9999125083105881"/>
			</Ito>
			<INaK name="INaK" initial_value="74.71426141894656"
				className="org.simBio.bio.matsuoka_et_al_2003.current.carrier.INaK">
				<variable name="ATPconsumption" initial_value="10116.563644731443" units="mM"/>
				<parameter name="ATPconsumingRate" initial_value="7.025391412871935" units="mM/min"/>
				<link name="t0" initial_value="/elapsedTime" units="ms"/>
				<variable name="gate" initial_value="0.5910747147428818"/>
				<parameter name="amplitude" initial_value="21.0" units="pA/pF"/>
				<parameter name="stoichiometryNa" initial_value="3.0" units="pA/mM"/>
				<parameter name="stoichiometryK" initial_value="-2.0" units="pA/mM"/>
				<link name="Vm" initial_value="../Vm" units="mV"/>
				<link name="Cm" initial_value="../membrane capacitance"/>
				<link name="ATP" initial_value="../ATP" units="mM"/>
				<link name="Vi" initial_value="../volume"/>
				<link name="Nai" initial_value="../Na" units="mM"/>
				<link name="Nao" initial_value="../../Na" units="mM"/>
				<link name="Ki" initial_value="../K" units="mM"/>
				<link name="Ko" initial_value="../../K" units="mM"/>
				<link name="current" initial_value="../current"/>
				<link name="currentNa" initial_value="../currentNa"/>
				<link name="currentK" initial_value="../currentK"/>
				<link name="currentCa" initial_value="../currentCa"/>
				<link name="R" initial_value="/Gas constant"/>
				<link name="T" initial_value="/absolute temperature" units="K"/>
				<link name="F" initial_value="/Faraday constant" units="Coulomb/mM"/>
			</INaK>
			<INaCa name="INaCa" initial_value="-7.956027712683003"
				className="org.simBio.bio.matsuoka_et_al_2003.current.carrier.INaCa">
				<variable name="gate" initial_value="0.9891789193465331"/>
				<parameter name="amplitude" initial_value="6.81" units="pA/pF"/>
				<parameter name="stoichiometryNa" initial_value="3.0" units="pA/mM"/>
				<parameter name="stoichiometryCa" initial_value="-2.0" units="pA/mM"/>
				<link name="Vm" initial_value="../Vm" units="mV"/>
				<link name="Cm" initial_value="../membrane capacitance"/>
				<link name="Nai" initial_value="../Na" units="mM"/>
				<link name="Nao" initial_value="../../Na" units="mM"/>
				<link name="Cai" initial_value="../Ca" units="mM"/>
				<link name="Cao" initial_value="../../Ca" units="mM"/>
				<link name="current" initial_value="../current"/>
				<link name="currentNa" initial_value="../currentNa"/>
				<link name="currentK" initial_value="../currentK"/>
				<link name="currentCa" initial_value="../currentCa"/>
				<link name="R" initial_value="/Gas constant"/>
				<link name="T" initial_value="/absolute temperature" units="K"/>
				<link name="F" initial_value="/Faraday constant" units="Coulomb/mM"/>
			</INaCa>
			<ILCCa name="ILCCa" initial_value="-1.8511329785440394E-4" units="pA"
				className="org.simBio.bio.matsuoka_et_al_2003.current.cf.ILCCa">
				<link name="Cai" initial_value="../Ca" units="mV"/>
				<link name="constantFieldNa" initial_value="../constantFieldNa" units="mM"/>
				<link name="constantFieldK" initial_value="../constantFieldK" units="mM"/>
				<link name="constantFieldCa" initial_value="../constantFieldCa" units="mM"/>
				<link name="current" initial_value="../current"/>
				<link name="currentNa" initial_value="../currentNa"/>
				<link name="currentK" initial_value="../currentK"/>
				<link name="currentCa" initial_value="../currentCa"/>
				<parameter name="permeabilityNa" initial_value="0.11" units="pA/mM"/>
				<parameter name="permeabilityK" initial_value="0.11" units="pA/mM"/>
			</ILCCa>
			<IKATP name="IKATP" initial_value="0.04871732529514947" units="pA"
				className="org.simBio.bio.matsuoka_et_al_2003.current.potassium.IKATP">
				<KoDependency name="permeabilityK" initial_value="82.52798549395386" units="pA/mV">
					<parameter name="amplitude" initial_value="0.0236"/>
					<parameter name="Cm" initial_value="2333.0"/>
					<parameter name="constant" initial_value="1.0" units="mM"/>
					<parameter name="power" initial_value="0.24" units="dimension_less"/>
					<link name="Ko" initial_value="../../../K"/>
				</KoDependency>
				<link name="Vm" initial_value="../Vm" units="mV"/>
				<link name="ATPi" initial_value="../ATP" units="mM"/>
				<link name="reversalPotential" initial_value="../K reversal potential" units="mV"/>
				<link name="current" initial_value="../current"/>
				<link name="currentNa" initial_value="../currentNa"/>
				<link name="currentK" initial_value="../currentK"/>
				<link name="currentCa" initial_value="../currentCa"/>
			</IKATP>
			<IKpl name="IKpl" initial_value="1.7302887312358268E-5" units="pA"
				className="org.simBio.bio.matsuoka_et_al_2003.current.cf.IKpl">
				<KoDependency name="GK" initial_value="1.1E-4" units="pA/mV">
					<parameter name="amplitude" initial_value="1.1E-4"/>
					<parameter name="Cm" initial_value="1.0"/>
					<parameter name="constant" initial_value="5.4" units="mM"/>
					<parameter name="power" initial_value="0.16" units="dimension_less"/>
					<link name="Ko" initial_value="../../../K"/>
				</KoDependency>
				<link name="Vm" initial_value="../Vm" units="mV"/>
				<link name="constantFieldNa" initial_value="../constantFieldNa" units="mM"/>
				<link name="constantFieldK" initial_value="../constantFieldK" units="mM"/>
				<link name="constantFieldCa" initial_value="../constantFieldCa" units="mM"/>
				<link name="current" initial_value="../current"/>
				<link name="currentNa" initial_value="../currentNa"/>
				<link name="currentK" initial_value="../currentK"/>
				<link name="currentCa" initial_value="../currentCa"/>
			</IKpl>
			<backGroundCurrent name="IbNSC" initial_value="-180.2470119140338"
				className="org.simBio.bio.matsuoka_et_al_2003.current.cf.CfChannel">
				<parameter name="permeabilityNa" initial_value="0.385" units="pA/mM"/>
				<parameter name="permeabilityK" initial_value="0.154" units="pA/mM"/>
				<link name="constantFieldNa" initial_value="../constantFieldNa" units="mM"/>
				<link name="constantFieldK" initial_value="../constantFieldK" units="mM"/>
				<link name="constantFieldCa" initial_value="../constantFieldCa" units="mM"/>
				<link name="current" initial_value="../current"/>
				<link name="currentNa" initial_value="../currentNa"/>
				<link name="currentK" initial_value="../currentK"/>
				<link name="currentCa" initial_value="../currentCa"/>
			</backGroundCurrent>
			<backGroundCurrent name="ICab" initial_value="-0.46410614239868153">
				<parameter name="permeabilityCa" initial_value="0.04"/>
				<link name="constantFieldNa" initial_value="../constantFieldNa" units="mM"/>
				<link name="constantFieldK" initial_value="../constantFieldK" units="mM"/>
				<link name="constantFieldCa" initial_value="../constantFieldCa" units="mM"/>
				<link name="current" initial_value="../current"/>
				<link name="currentNa" initial_value="../currentNa"/>
				<link name="currentK" initial_value="../currentK"/>
				<link name="currentCa" initial_value="../currentCa"/>
			</backGroundCurrent>
			<compartment name="SRrel" initial_value="0.0">
				<volume name="volume" initial_value="160.0" units="um^3"
					className="org.simBio.bio.matsuoka_et_al_2003.function.Volume">
					<link name="total" initial_value="../../volume" units="um^3"/>
					<parameter name="ratio" initial_value="0.02" units="/cell volume"/>
				</volume>
				<parameter name="Ca" initial_value="2.15918698652375"/>
				<variable name="CaTotal" initial_value="9.455741736977666"/>
				<analyticCaBuffer name="calsequestrin" initial_value="0.0">
					<link name="Ca" initial_value="../Ca" units="mM"/>
					<link name="CaTotal" initial_value="../CaTotal" units="mM"/>
					<parameter name="Km" initial_value="0.8"/>
					<parameter name="total" initial_value="10.0"/>
				</analyticCaBuffer>
				<IRyR name="IRyR" initial_value="45.93613247899165"
					className="org.simBio.bio.matsuoka_et_al_2003.current.channel.IRyR">
					<link name="Cai" initial_value="../../Ca" units="mM"/>
					<link name="Cao" initial_value="../Ca" units="mM"/>
					<link name="CaDiadic" initial_value="../../ICaL/CaDiadic" units="mM"/>
					<link name="current" initial_value="/dummy"/>
					<link name="currentNa" initial_value="/dummy"/>
					<link name="currentK" initial_value="/dummy"/>
					<link name="currentCa" initial_value="../currentCa"/>
					<parameter name="permeabilityCa" initial_value="62000.0" units="pA/mM"/>
					<parameter name="diadicFactor" initial_value="-150.0"/>
					<variable name="close" initial_value="0.19135178123107768"/>
					<variable name="open" initial_value="3.4314360001543243E-4"/>
				</IRyR>
				<current name="currentCa" initial_value="45.93613247899165" units="pA"
					className="org.simBio.bio.matsuoka_et_al_2003.function.Current">
					<link name="in" initial_value="../CaTotal" units="mM"/>
					<link name="out" initial_value="../../CaTotal" units="mM"/>
					<link name="Vi" initial_value="../volume"/>
					<link name="Vo" initial_value="../../volume"/>
					<link name="F" initial_value="/Faraday constant"/>
					<parameter name="valence" initial_value="2.0" units="dimension_less"/>
				</current>
			</compartment>
			<compartment name="SRup" initial_value="0.0">
				<volume name="volume" initial_value="400.0" units="um^3">
					<link name="total" initial_value="../../volume" units="um^3"/>
					<parameter name="ratio" initial_value="0.05" units="/cell volume"/>
				</volume>
				<variable name="Ca" initial_value="2.611712901567567"/>
				<ICaPump name="ISRCA" initial_value="-1240.9615539525548"
					className="org.simBio.bio.matsuoka_et_al_2003.current.carrier.ICaPump">
					<link name="Vi" initial_value="../../volume"/>
					<link name="F" initial_value="/Faraday constant"/>
					<parameter name="stoichiometryCa" initial_value="1.0" units="pA/mM"/>
					<link name="Cai" initial_value="../../Ca" units="mM"/>
					<link name="Cao" initial_value="../Ca" units="mM"/>
					<link name="ATP" initial_value="../../ATP" units="mM"/>
					<link name="current" initial_value="/dummy"/>
					<link name="currentNa" initial_value="/dummy"/>
					<link name="currentK" initial_value="/dummy"/>
					<link name="currentCa" initial_value="../currentCa"/>
					<parameter name="amplitude" initial_value="162500.0"/>
					<variable name="gate" initial_value="0.46108441538480216"/>
					<variable name="ATPconsumption" initial_value="59765.28776421412" units="mM"/>
					<parameter name="ATPconsumingRate" initial_value="41.503672016655266"
						units="mM/min"/>
					<link name="t0" initial_value="/elapsedTime" units="ms"/>
				</ICaPump>
				<diffusion name="leak" initial_value="1198.7678296566182"
					className="org.simBio.bio.matsuoka_et_al_2003.current.Diffusion">
					<link name="Cai" initial_value="../../Ca" units="mM"/>
					<link name="Cao" initial_value="../Ca" units="mM"/>
					<link name="current" initial_value="/dummy"/>
					<link name="currentNa" initial_value="/dummy"/>
					<link name="currentK" initial_value="/dummy"/>
					<link name="currentCa" initial_value="../currentCa"/>
					<parameter name="permeabilityCa" initial_value="459.0" units="pA/mM"/>
				</diffusion>
				<current name="currentCa" initial_value="-42.19372429593659" units="pA">
					<link name="in" initial_value="../Ca" units="mM"/>
					<link name="out" initial_value="../../CaTotal" units="mM"/>
					<link name="Vi" initial_value="../volume"/>
					<link name="Vo" initial_value="../../volume"/>
					<link name="F" initial_value="/Faraday constant"/>
					<parameter name="valence" initial_value="2.0" units="dimension_less"/>
				</current>
			</compartment>
			<compartment name="separator" initial_value="0.0">
				<diffusion name="transfer" initial_value="174.6750446147595">
					<link name="Cai" initial_value="../../SRrel/Ca" units="mM"/>
					<link name="Cao" initial_value="../../SRup/Ca" units="mM"/>
					<link name="current" initial_value="/dummy"/>
					<link name="currentNa" initial_value="/dummy"/>
					<link name="currentK" initial_value="/dummy"/>
					<link name="currentCa" initial_value="../currentCa"/>
					<parameter name="permeabilityCa" initial_value="386.0" units="pA/mM"/>
				</diffusion>
				<current name="currentCa" initial_value="174.6750446147595" units="pA">
					<link name="in" initial_value="../../SRup/Ca" units="mM"/>
					<link name="out" initial_value="../../SRrel/CaTotal" units="mM"/>
					<link name="Vi" initial_value="../../SRup/volume"/>
					<link name="Vo" initial_value="../../SRrel/volume"/>
					<link name="F" initial_value="/Faraday constant"/>
					<parameter name="valence" initial_value="2.0" units="dimension_less"/>
				</current>
			</compartment>
			<charge name="current" initial_value="0.32268106288078513" units="pA"
				className="org.simBio.bio.matsuoka_et_al_2003.function.Charge">
				<link name="Vm" initial_value="../Vm" units="mV"/>
				<link name="Cm" initial_value="../membrane capacitance"/>
			</charge>
			<current name="currentNa" initial_value="6.608136721904856" units="pA">
				<link name="in" initial_value="../Na" units="mM"/>
				<link name="out" initial_value="/dummy" units="mM"/>
				<link name="Vi" initial_value="../volume"/>
				<link name="Vo" initial_value="../../volume"/>
				<link name="F" initial_value="/Faraday constant"/>
				<parameter name="valence" initial_value="1.0" units="dimension_less"/>
			</current>
			<current name="currentK" initial_value="-21.604302682351964" units="pA">
				<link name="in" initial_value="../K" units="mM"/>
				<link name="out" initial_value="/dummy" units="mM"/>
				<link name="Vi" initial_value="../volume"/>
				<link name="Vo" initial_value="../../volume"/>
				<link name="F" initial_value="/Faraday constant"/>
				<parameter name="valence" initial_value="1.0" units="dimension_less"/>
			</current>
			<current name="currentCa" initial_value="15.31884702332791" units="pA">
				<link name="in" initial_value="../CaTotal" units="mM"/>
				<link name="out" initial_value="/dummy" units="mM"/>
				<link name="Vi" initial_value="../volume"/>
				<link name="Vo" initial_value="../../volume"/>
				<link name="F" initial_value="/Faraday constant"/>
				<parameter name="valence" initial_value="2.0" units="dimension_less"/>
			</current>
		</compartment>
		<gapjunction name="gap junction 22-23" initial_value="0.0" units="pA"
			className="org.simBio.bio.oka_et_al_2006.structure.GapJunctionK">
			<parameter name="conductance" initial_value="2.2E3" units="nS"/>
			<link name="Vm1" initial_value="../cell 22/Vm" units="mV"/>
			<link name="Cm1" initial_value="../cell 22/membrane capacitance" units="pF"/>
			<link name="Ki1" initial_value="../cell 22/K" units="mM"/>
			<link name="volume1" initial_value="../cell 22/volume" units=""/>
			<link name="Vm2" initial_value="../cell 23/Vm" units="mV"/>
			<link name="Cm2" initial_value="../cell 23/membrane capacitance" units="pF"/>
			<link name="Ki2" initial_value="../cell 23/K" units="mM"/>
			<link name="volume2" initial_value="../cell 23/volume" units=""/>
			<link name="F" initial_value="/Faraday constant"/>
			<parameter name="z" initial_value="1"/>
		</gapjunction>
		<compartment name="cell 23" initial_value="0.0">
			<VmaxTime name="VmaxTime" initial_value="0" units="ms"
				className="org.simBio.sim.analyzer.measure.VmaxTime">
				<link name="Itotal" initial_value="../current"/>
				<link name="Cm" initial_value="../membrane capacitance"/>
				<parameter name="Vmax" initial_value="0.0" units="V/s"/>
				<parameter name="interval" initial_value="0.0" units="ms"/>
				<parameter name="onset" initial_value="0.0" units="ms"/>
			</VmaxTime>
			<parameter name="volume" initial_value="8000.0" units="um^3"/>
			<parameter name="membrane capacitance" initial_value="132.0" units="pF"/>
			<variable name="Vm" initial_value="-85.95752434460744" units="mV"/>
			<variable name="Na" initial_value="4.925761439682025" units="mM"/>
			<variable name="K" initial_value="143.1837333000449" units="mM"/>
			<parameter name="Ca" initial_value="1.839085350472877E-5" units="mM"/>
			<variable name="CaTotal" initial_value="4.0180173572968586E-4" units="mM"/>
			<variable name="ATP" initial_value="4.657102729020499" units="mM"/>
			<ATPsynthesis name="ATP synthesis" initial_value="0.0010286918207474027"
				className="org.simBio.bio.matsuoka_et_al_2003.complex.ATPsynthesis">
				<link name="ATP" initial_value="../ATP" units="mM"/>
				<parameter name="totalAdenosine" initial_value="5.0" units="mM"/>
				<parameter name="maxProducingRate" initial_value="0.0030" units="/ms"/>
			</ATPsynthesis>
			<analyticCaBuffer name="calmodulin" initial_value="0.0"
				className="org.simBio.bio.matsuoka_et_al_2003.molecule.buffer.Ca.Analytic_RK">
				<link name="CaTotal" initial_value="../CaTotal" units="mM"/>
				<link name="Ca" initial_value="../Ca" units="mM"/>
				<parameter name="Km" initial_value="0.00238" units="mM"/>
				<parameter name="total" initial_value="0.05" units="mM"/>
			</analyticCaBuffer>
			<NLcrossBridge name="crossBridge" initial_value="0.0"
				className="org.simBio.bio.matsuoka_et_al_2003.molecule.enzyme.IsotonicContraction">
				<link name="troponin" initial_value="../troponin"/>
				<parameter name="halfsarcomerelength" initial_value="0.9623799975411884" units="um"/>
				<parameter name="forceCB" initial_value="1.525854709720281" units="mN/mm^2"/>
				<parameter name="forceExt" initial_value="0.0" units="mN/mm^2"/>
				<variable name="InextensibleLength" initial_value="0.9573749975411884" units="um"/>
				<parameter name="h" initial_value="0.0050" units="um"/>
			</NLcrossBridge>
			<NLtroponin name="troponin" initial_value="0.0"
				className="org.simBio.bio.matsuoka_et_al_2003.molecule.buffer.Ca.TroponinNL_RK">
				<link name="ATP" initial_value="../ATP" units="mM"/>
				<link name="Ca" initial_value="../Ca" units="mM"/>
				<link name="CaTotal" initial_value="../CaTotal" units="mM"/>
				<link name="crossBridge" initial_value="../crossBridge" units="mM"/>
				<parameter name="total" initial_value="0.07" units="mM"/>
				<parameter name="Km_ATP" initial_value="0.1" units="mM"/>
				<variable name="TCa" initial_value="0.02490898775497523"/>
				<variable name="TCaCB" initial_value="0.001990153835322864"/>
				<variable name="TCB" initial_value="4.2941813853474524E-4"/>
				<parameter name="free" initial_value="0.9726714373005023" units="mM"/>
				<variable name="ATPconsumption" initial_value="28086.00086653724" units="mM"/>
				<parameter name="ATPconsumingRate" initial_value="19.50416724877177" units="mM/min"/>
				<link name="t0" initial_value="/elapsedTime" units="ms"/>
			</NLtroponin>
			<reversalPotential name="K reversal potential" initial_value="-87.55744257800397"
				units="mV" className="org.simBio.bio.matsuoka_et_al_2003.function.ReversalPotential">
				<link name="in" initial_value="../K" units="mM"/>
				<link name="out" initial_value="../../K" units="mM"/>
				<link name="R" initial_value="/Gas constant"/>
				<link name="T" initial_value="/absolute temperature" units="K"/>
				<link name="F" initial_value="/Faraday constant" units="Coulomb/mM"/>
				<parameter name="valence" initial_value="1.0" units="dimension_less"/>
			</reversalPotential>
			<constantField name="constantFieldNa" initial_value="-468.6213009816883" units="mM"
				className="org.simBio.bio.matsuoka_et_al_2003.function.ConstantField">
				<link name="Vm" initial_value="../Vm" units="mV"/>
				<link name="in" initial_value="../Na" units="mM"/>
				<link name="out" initial_value="../../Na" units="mM"/>
				<link name="R" initial_value="/Gas constant"/>
				<link name="T" initial_value="/absolute temperature" units="K"/>
				<link name="F" initial_value="/Faraday constant" units="Coulomb/mM"/>
				<parameter name="valence" initial_value="1.0" units="dimension_less"/>
			</constantField>
			<constantField name="constantFieldK" initial_value="1.118110155300073" units="mM">
				<link name="Vm" initial_value="../Vm" units="mV"/>
				<link name="in" initial_value="../K" units="mM"/>
				<link name="out" initial_value="../../K" units="mM"/>
				<link name="R" initial_value="/Gas constant"/>
				<link name="T" initial_value="/absolute temperature" units="K"/>
				<link name="F" initial_value="/Faraday constant" units="Coulomb/mM"/>
				<parameter name="valence" initial_value="1.0" units="dimension_less"/>
			</constantField>
			<constantField name="constantFieldCa" initial_value="-11.602653559967038" units="mM">
				<link name="Vm" initial_value="../Vm" units="mV"/>
				<link name="in" initial_value="../Ca" units="mM"/>
				<link name="out" initial_value="../../Ca" units="mM"/>
				<link name="R" initial_value="/Gas constant"/>
				<link name="T" initial_value="/absolute temperature" units="K"/>
				<link name="F" initial_value="/Faraday constant" units="Coulomb/mM"/>
				<parameter name="valence" initial_value="2.0" units="dimension_less"/>
			</constantField>
			<INa name="INa" initial_value="-13.075845733585334" units="pA"
				className="org.simBio.bio.matsuoka_et_al_2003.current.cf.INa">
				<link name="Vm" initial_value="../Vm" units="mV"/>
				<link name="constantFieldNa" initial_value="../constantFieldNa" units="mM"/>
				<link name="constantFieldK" initial_value="../constantFieldK" units="mM"/>
				<link name="constantFieldCa" initial_value="../constantFieldCa" units="mM"/>
				<link name="current" initial_value="../current"/>
				<link name="currentNa" initial_value="../currentNa"/>
				<link name="currentK" initial_value="../currentK"/>
				<link name="currentCa" initial_value="../currentCa"/>
				<parameter name="permeabilityNa" initial_value="2860.0" units="pA/mM"/>
				<parameter name="rerativePK" initial_value="0.1" units="pK/pNa"/>
				<variable name="pRP" initial_value="0.3556412697995689" units="dimension_less"/>
				<variable name="pAP" initial_value="1.779648367445368E-5" units="dimension_less"/>
				<variable name="pAI" initial_value="0.40285968661346977" units="dimension_less"/>
				<variable name="gate" initial_value="0.5861887862983165" units="dimension_less"/>
			</INa>
			<ICaL name="ICaL" initial_value="-0.026201213124116756" units="pA"
				className="org.simBio.bio.matsuoka_et_al_2003.current.cf.ICaL">
				<link name="Vm" initial_value="../Vm" units="mV"/>
				<link name="Cai" initial_value="../Ca" units="mM"/>
				<link name="ATP" initial_value="../ATP" units="mM"/>
				<link name="constantFieldNa" initial_value="../constantFieldNa" units="mM"/>
				<link name="constantFieldK" initial_value="../constantFieldK" units="mM"/>
				<link name="constantFieldCa" initial_value="../constantFieldCa" units="mM"/>
				<link name="current" initial_value="../current"/>
				<link name="currentNa" initial_value="../currentNa"/>
				<link name="currentK" initial_value="../currentK"/>
				<link name="currentCa" initial_value="../currentCa"/>
				<parameter name="permeabilityCa" initial_value="8712.0" units="pA/mM"/>
				<variable name="pRP" initial_value="0.9968480629364956" units="dimension_less"/>
				<variable name="pAP" initial_value="1.5445004166497696E-6" units="dimension_less"/>
				<variable name="pAI" initial_value="8.77325391245903E-4" units="dimension_less"/>
				<variable name="pU" initial_value="0.17246483915629204" units="dimension_less"/>
				<variable name="pUCa" initial_value="6.098246017787626E-5" units="dimension_less"/>
				<variable name="pC" initial_value="0.4250747299372254" units="dimension_less"/>
				<variable name="gate" initial_value="0.9985266538252986" units="dimension_less"/>
				<parameter name="CaDiadic" initial_value="-2.0316135947262994E-7"
					units="dimension_less"/>
			</ICaL>
			<ICaT name="ICaT" initial_value="-0.10291968917010137" units="pA"
				className="org.simBio.bio.matsuoka_et_al_2003.current.cf.ICaT">
				<link name="Vm" initial_value="../Vm" units="mV"/>
				<link name="constantFieldNa" initial_value="../constantFieldNa" units="mM"/>
				<link name="constantFieldK" initial_value="../constantFieldK" units="mM"/>
				<link name="constantFieldCa" initial_value="../constantFieldCa" units="mM"/>
				<link name="current" initial_value="../current"/>
				<link name="currentNa" initial_value="../currentNa"/>
				<link name="currentK" initial_value="../currentK"/>
				<link name="currentCa" initial_value="../currentCa"/>
				<parameter name="permeabilityCa" initial_value="612.0" units="pA/mM"/>
				<variable name="activation" initial_value="1.6882718240109127E-5"
					units="dimension_less"/>
				<variable name="inactivation" initial_value="0.8585352091865849"
					units="dimension_less"/>
			</ICaT>
			<IK1 name="IK1" initial_value="127.44367224523438" units="pA"
				className="org.simBio.bio.matsuoka_et_al_2003.current.potassium.IK1">
				<KoDependency name="permeabilityK" initial_value="151.536" units="pA/mV"
					className="org.simBio.bio.matsuoka_et_al_2003.function.KoDependency">
					<parameter name="amplitude" initial_value="1.148"/>
					<link name="Cm" initial_value="../../membrane capacitance"/>
					<parameter name="constant" initial_value="5.4" units="mM"/>
					<parameter name="power" initial_value="0.4" units="dimension_less"/>
					<link name="Ko" initial_value="../../../K"/>
				</KoDependency>
				<rateConstantK name="alfa" initial_value="0.19230390990138668" units="/ms"
					className="org.simBio.bio.matsuoka_et_al_2003.function.RateConstantK">
					<parameter name="c1" initial_value="1.0" units="/ms"/>
					<parameter name="c2" initial_value="8000.0" units="dimension_less"/>
					<parameter name="c3" initial_value="-97.0" units="dimension_less"/>
					<parameter name="c4" initial_value="8.5" units="dimension_less"/>
					<parameter name="c5" initial_value="7.0" units="dimension_less"/>
					<parameter name="c6" initial_value="-97.0" units="dimension_less"/>
					<parameter name="c7" initial_value="300.0" units="dimension_less"/>
					<link name="Vm" initial_value="../../Vm"/>
					<link name="reversalPotential" initial_value="../../K reversal potential"/>
				</rateConstantK>
				<link name="Vm" initial_value="../Vm" units="mV"/>
				<link name="reversalPotential" initial_value="../K reversal potential" units="mV"/>
				<link name="current" initial_value="../current"/>
				<link name="currentNa" initial_value="../currentNa"/>
				<link name="currentK" initial_value="../currentK"/>
				<link name="currentCa" initial_value="../currentCa"/>
				<variable name="gate" initial_value="0.6080573900752752"/>
			</IK1>
			<IKr name="IKr" initial_value="0.14646989400483937" units="pA"
				className="org.simBio.bio.matsuoka_et_al_2003.current.potassium.IKr">
				<KoDependency name="permeabilityK" initial_value="1.14048" units="pA/mV">
					<parameter name="amplitude" initial_value="0.00864"/>
					<link name="Cm" initial_value="../../membrane capacitance"/>
					<parameter name="constant" initial_value="5.4" units="mM"/>
					<parameter name="power" initial_value="0.2" units="dimension_less"/>
					<link name="Ko" initial_value="../../../K"/>
				</KoDependency>
				<link name="Vm" initial_value="../Vm" units="mV"/>
				<link name="reversalPotential" initial_value="../K reversal potential" units="mV"/>
				<link name="current" initial_value="../current"/>
				<link name="currentNa" initial_value="../currentNa"/>
				<link name="currentK" initial_value="../currentK"/>
				<link name="currentCa" initial_value="../currentCa"/>
				<variable name="gate1" initial_value="0.0018339931180983765"/>
				<variable name="gate2" initial_value="0.20443083454225305"/>
				<variable name="gate3" initial_value="0.967887666264921"/>
			</IKr>
			<IKs name="IKs" initial_value="-0.15815960451254626" units="pA"
				className="org.simBio.bio.matsuoka_et_al_2003.current.potassium.IKs">
				<link name="Vm" initial_value="../Vm" units="mV"/>
				<link name="Ca" initial_value="../Ca" units="mM"/>
				<link name="constantFieldNa" initial_value="../constantFieldNa" units="mM"/>
				<link name="constantFieldK" initial_value="../constantFieldK" units="mM"/>
				<link name="constantFieldCa" initial_value="../constantFieldCa" units="mM"/>
				<link name="current" initial_value="../current"/>
				<link name="currentNa" initial_value="../currentNa"/>
				<link name="currentK" initial_value="../currentK"/>
				<link name="currentCa" initial_value="../currentCa"/>
				<parameter name="permeabilityK" initial_value="5.04" units="pA/mM"/>
				<parameter name="relativePNa" initial_value="0.04" units="pNa/pK"/>
				<variable name="gate1" initial_value="0.09738789658609195"/>
				<variable name="gate2" initial_value="0.09745345578743213"/>
			</IKs>
			<Ito name="Ito" initial_value="-6.820042716144267E-10" units="pA"
				className="org.simBio.bio.matsuoka_et_al_2003.current.cf.Ito">
				<link name="Vm" initial_value="../Vm" units="mV"/>
				<link name="constantFieldNa" initial_value="../constantFieldNa" units="mM"/>
				<link name="constantFieldK" initial_value="../constantFieldK" units="mM"/>
				<link name="constantFieldCa" initial_value="../constantFieldCa" units="mM"/>
				<link name="current" initial_value="../current"/>
				<link name="currentNa" initial_value="../currentNa"/>
				<link name="currentK" initial_value="../currentK"/>
				<link name="currentCa" initial_value="../currentCa"/>
				<parameter name="permeabilityK" initial_value="0.033" units="pA/mM"/>
				<parameter name="relativeP" initial_value="0.09" units="pNa/pK"/>
				<variable name="gate1" initial_value="7.956883250874798E-4"/>
				<variable name="gate2" initial_value="0.9999125083105881"/>
			</Ito>
			<INaK name="INaK" initial_value="74.71426141894656"
				className="org.simBio.bio.matsuoka_et_al_2003.current.carrier.INaK">
				<variable name="ATPconsumption" initial_value="10116.563644731443" units="mM"/>
				<parameter name="ATPconsumingRate" initial_value="7.025391412871935" units="mM/min"/>
				<link name="t0" initial_value="/elapsedTime" units="ms"/>
				<variable name="gate" initial_value="0.5910747147428818"/>
				<parameter name="amplitude" initial_value="21.0" units="pA/pF"/>
				<parameter name="stoichiometryNa" initial_value="3.0" units="pA/mM"/>
				<parameter name="stoichiometryK" initial_value="-2.0" units="pA/mM"/>
				<link name="Vm" initial_value="../Vm" units="mV"/>
				<link name="Cm" initial_value="../membrane capacitance"/>
				<link name="ATP" initial_value="../ATP" units="mM"/>
				<link name="Vi" initial_value="../volume"/>
				<link name="Nai" initial_value="../Na" units="mM"/>
				<link name="Nao" initial_value="../../Na" units="mM"/>
				<link name="Ki" initial_value="../K" units="mM"/>
				<link name="Ko" initial_value="../../K" units="mM"/>
				<link name="current" initial_value="../current"/>
				<link name="currentNa" initial_value="../currentNa"/>
				<link name="currentK" initial_value="../currentK"/>
				<link name="currentCa" initial_value="../currentCa"/>
				<link name="R" initial_value="/Gas constant"/>
				<link name="T" initial_value="/absolute temperature" units="K"/>
				<link name="F" initial_value="/Faraday constant" units="Coulomb/mM"/>
			</INaK>
			<INaCa name="INaCa" initial_value="-7.956027712683003"
				className="org.simBio.bio.matsuoka_et_al_2003.current.carrier.INaCa">
				<variable name="gate" initial_value="0.9891789193465331"/>
				<parameter name="amplitude" initial_value="6.81" units="pA/pF"/>
				<parameter name="stoichiometryNa" initial_value="3.0" units="pA/mM"/>
				<parameter name="stoichiometryCa" initial_value="-2.0" units="pA/mM"/>
				<link name="Vm" initial_value="../Vm" units="mV"/>
				<link name="Cm" initial_value="../membrane capacitance"/>
				<link name="Nai" initial_value="../Na" units="mM"/>
				<link name="Nao" initial_value="../../Na" units="mM"/>
				<link name="Cai" initial_value="../Ca" units="mM"/>
				<link name="Cao" initial_value="../../Ca" units="mM"/>
				<link name="current" initial_value="../current"/>
				<link name="currentNa" initial_value="../currentNa"/>
				<link name="currentK" initial_value="../currentK"/>
				<link name="currentCa" initial_value="../currentCa"/>
				<link name="R" initial_value="/Gas constant"/>
				<link name="T" initial_value="/absolute temperature" units="K"/>
				<link name="F" initial_value="/Faraday constant" units="Coulomb/mM"/>
			</INaCa>
			<ILCCa name="ILCCa" initial_value="-1.8511329785440394E-4" units="pA"
				className="org.simBio.bio.matsuoka_et_al_2003.current.cf.ILCCa">
				<link name="Cai" initial_value="../Ca" units="mV"/>
				<link name="constantFieldNa" initial_value="../constantFieldNa" units="mM"/>
				<link name="constantFieldK" initial_value="../constantFieldK" units="mM"/>
				<link name="constantFieldCa" initial_value="../constantFieldCa" units="mM"/>
				<link name="current" initial_value="../current"/>
				<link name="currentNa" initial_value="../currentNa"/>
				<link name="currentK" initial_value="../currentK"/>
				<link name="currentCa" initial_value="../currentCa"/>
				<parameter name="permeabilityNa" initial_value="0.11" units="pA/mM"/>
				<parameter name="permeabilityK" initial_value="0.11" units="pA/mM"/>
			</ILCCa>
			<IKATP name="IKATP" initial_value="0.04871732529514947" units="pA"
				className="org.simBio.bio.matsuoka_et_al_2003.current.potassium.IKATP">
				<KoDependency name="permeabilityK" initial_value="82.52798549395386" units="pA/mV">
					<parameter name="amplitude" initial_value="0.0236"/>
					<parameter name="Cm" initial_value="2333.0"/>
					<parameter name="constant" initial_value="1.0" units="mM"/>
					<parameter name="power" initial_value="0.24" units="dimension_less"/>
					<link name="Ko" initial_value="../../../K"/>
				</KoDependency>
				<link name="Vm" initial_value="../Vm" units="mV"/>
				<link name="ATPi" initial_value="../ATP" units="mM"/>
				<link name="reversalPotential" initial_value="../K reversal potential" units="mV"/>
				<link name="current" initial_value="../current"/>
				<link name="currentNa" initial_value="../currentNa"/>
				<link name="currentK" initial_value="../currentK"/>
				<link name="currentCa" initial_value="../currentCa"/>
			</IKATP>
			<IKpl name="IKpl" initial_value="1.7302887312358268E-5" units="pA"
				className="org.simBio.bio.matsuoka_et_al_2003.current.cf.IKpl">
				<KoDependency name="GK" initial_value="1.1E-4" units="pA/mV">
					<parameter name="amplitude" initial_value="1.1E-4"/>
					<parameter name="Cm" initial_value="1.0"/>
					<parameter name="constant" initial_value="5.4" units="mM"/>
					<parameter name="power" initial_value="0.16" units="dimension_less"/>
					<link name="Ko" initial_value="../../../K"/>
				</KoDependency>
				<link name="Vm" initial_value="../Vm" units="mV"/>
				<link name="constantFieldNa" initial_value="../constantFieldNa" units="mM"/>
				<link name="constantFieldK" initial_value="../constantFieldK" units="mM"/>
				<link name="constantFieldCa" initial_value="../constantFieldCa" units="mM"/>
				<link name="current" initial_value="../current"/>
				<link name="currentNa" initial_value="../currentNa"/>
				<link name="currentK" initial_value="../currentK"/>
				<link name="currentCa" initial_value="../currentCa"/>
			</IKpl>
			<backGroundCurrent name="IbNSC" initial_value="-180.2470119140338"
				className="org.simBio.bio.matsuoka_et_al_2003.current.cf.CfChannel">
				<parameter name="permeabilityNa" initial_value="0.385" units="pA/mM"/>
				<parameter name="permeabilityK" initial_value="0.154" units="pA/mM"/>
				<link name="constantFieldNa" initial_value="../constantFieldNa" units="mM"/>
				<link name="constantFieldK" initial_value="../constantFieldK" units="mM"/>
				<link name="constantFieldCa" initial_value="../constantFieldCa" units="mM"/>
				<link name="current" initial_value="../current"/>
				<link name="currentNa" initial_value="../currentNa"/>
				<link name="currentK" initial_value="../currentK"/>
				<link name="currentCa" initial_value="../currentCa"/>
			</backGroundCurrent>
			<backGroundCurrent name="ICab" initial_value="-0.46410614239868153">
				<parameter name="permeabilityCa" initial_value="0.04"/>
				<link name="constantFieldNa" initial_value="../constantFieldNa" units="mM"/>
				<link name="constantFieldK" initial_value="../constantFieldK" units="mM"/>
				<link name="constantFieldCa" initial_value="../constantFieldCa" units="mM"/>
				<link name="current" initial_value="../current"/>
				<link name="currentNa" initial_value="../currentNa"/>
				<link name="currentK" initial_value="../currentK"/>
				<link name="currentCa" initial_value="../currentCa"/>
			</backGroundCurrent>
			<compartment name="SRrel" initial_value="0.0">
				<volume name="volume" initial_value="160.0" units="um^3"
					className="org.simBio.bio.matsuoka_et_al_2003.function.Volume">
					<link name="total" initial_value="../../volume" units="um^3"/>
					<parameter name="ratio" initial_value="0.02" units="/cell volume"/>
				</volume>
				<parameter name="Ca" initial_value="2.15918698652375"/>
				<variable name="CaTotal" initial_value="9.455741736977666"/>
				<analyticCaBuffer name="calsequestrin" initial_value="0.0">
					<link name="Ca" initial_value="../Ca" units="mM"/>
					<link name="CaTotal" initial_value="../CaTotal" units="mM"/>
					<parameter name="Km" initial_value="0.8"/>
					<parameter name="total" initial_value="10.0"/>
				</analyticCaBuffer>
				<IRyR name="IRyR" initial_value="45.93613247899165"
					className="org.simBio.bio.matsuoka_et_al_2003.current.channel.IRyR">
					<link name="Cai" initial_value="../../Ca" units="mM"/>
					<link name="Cao" initial_value="../Ca" units="mM"/>
					<link name="CaDiadic" initial_value="../../ICaL/CaDiadic" units="mM"/>
					<link name="current" initial_value="/dummy"/>
					<link name="currentNa" initial_value="/dummy"/>
					<link name="currentK" initial_value="/dummy"/>
					<link name="currentCa" initial_value="../currentCa"/>
					<parameter name="permeabilityCa" initial_value="62000.0" units="pA/mM"/>
					<parameter name="diadicFactor" initial_value="-150.0"/>
					<variable name="close" initial_value="0.19135178123107768"/>
					<variable name="open" initial_value="3.4314360001543243E-4"/>
				</IRyR>
				<current name="currentCa" initial_value="45.93613247899165" units="pA"
					className="org.simBio.bio.matsuoka_et_al_2003.function.Current">
					<link name="in" initial_value="../CaTotal" units="mM"/>
					<link name="out" initial_value="../../CaTotal" units="mM"/>
					<link name="Vi" initial_value="../volume"/>
					<link name="Vo" initial_value="../../volume"/>
					<link name="F" initial_value="/Faraday constant"/>
					<parameter name="valence" initial_value="2.0" units="dimension_less"/>
				</current>
			</compartment>
			<compartment name="SRup" initial_value="0.0">
				<volume name="volume" initial_value="400.0" units="um^3">
					<link name="total" initial_value="../../volume" units="um^3"/>
					<parameter name="ratio" initial_value="0.05" units="/cell volume"/>
				</volume>
				<variable name="Ca" initial_value="2.611712901567567"/>
				<ICaPump name="ISRCA" initial_value="-1240.9615539525548"
					className="org.simBio.bio.matsuoka_et_al_2003.current.carrier.ICaPump">
					<link name="Vi" initial_value="../../volume"/>
					<link name="F" initial_value="/Faraday constant"/>
					<parameter name="stoichiometryCa" initial_value="1.0" units="pA/mM"/>
					<link name="Cai" initial_value="../../Ca" units="mM"/>
					<link name="Cao" initial_value="../Ca" units="mM"/>
					<link name="ATP" initial_value="../../ATP" units="mM"/>
					<link name="current" initial_value="/dummy"/>
					<link name="currentNa" initial_value="/dummy"/>
					<link name="currentK" initial_value="/dummy"/>
					<link name="currentCa" initial_value="../currentCa"/>
					<parameter name="amplitude" initial_value="162500.0"/>
					<variable name="gate" initial_value="0.46108441538480216"/>
					<variable name="ATPconsumption" initial_value="59765.28776421412" units="mM"/>
					<parameter name="ATPconsumingRate" initial_value="41.503672016655266"
						units="mM/min"/>
					<link name="t0" initial_value="/elapsedTime" units="ms"/>
				</ICaPump>
				<diffusion name="leak" initial_value="1198.7678296566182"
					className="org.simBio.bio.matsuoka_et_al_2003.current.Diffusion">
					<link name="Cai" initial_value="../../Ca" units="mM"/>
					<link name="Cao" initial_value="../Ca" units="mM"/>
					<link name="current" initial_value="/dummy"/>
					<link name="currentNa" initial_value="/dummy"/>
					<link name="currentK" initial_value="/dummy"/>
					<link name="currentCa" initial_value="../currentCa"/>
					<parameter name="permeabilityCa" initial_value="459.0" units="pA/mM"/>
				</diffusion>
				<current name="currentCa" initial_value="-42.19372429593659" units="pA">
					<link name="in" initial_value="../Ca" units="mM"/>
					<link name="out" initial_value="../../CaTotal" units="mM"/>
					<link name="Vi" initial_value="../volume"/>
					<link name="Vo" initial_value="../../volume"/>
					<link name="F" initial_value="/Faraday constant"/>
					<parameter name="valence" initial_value="2.0" units="dimension_less"/>
				</current>
			</compartment>
			<compartment name="separator" initial_value="0.0">
				<diffusion name="transfer" initial_value="174.6750446147595">
					<link name="Cai" initial_value="../../SRrel/Ca" units="mM"/>
					<link name="Cao" initial_value="../../SRup/Ca" units="mM"/>
					<link name="current" initial_value="/dummy"/>
					<link name="currentNa" initial_value="/dummy"/>
					<link name="currentK" initial_value="/dummy"/>
					<link name="currentCa" initial_value="../currentCa"/>
					<parameter name="permeabilityCa" initial_value="386.0" units="pA/mM"/>
				</diffusion>
				<current name="currentCa" initial_value="174.6750446147595" units="pA">
					<link name="in" initial_value="../../SRup/Ca" units="mM"/>
					<link name="out" initial_value="../../SRrel/CaTotal" units="mM"/>
					<link name="Vi" initial_value="../../SRup/volume"/>
					<link name="Vo" initial_value="../../SRrel/volume"/>
					<link name="F" initial_value="/Faraday constant"/>
					<parameter name="valence" initial_value="2.0" units="dimension_less"/>
				</current>
			</compartment>
			<charge name="current" initial_value="0.32268106288078513" units="pA"
				className="org.simBio.bio.matsuoka_et_al_2003.function.Charge">
				<link name="Vm" initial_value="../Vm" units="mV"/>
				<link name="Cm" initial_value="../membrane capacitance"/>
			</charge>
			<current name="currentNa" initial_value="6.608136721904856" units="pA">
				<link name="in" initial_value="../Na" units="mM"/>
				<link name="out" initial_value="/dummy" units="mM"/>
				<link name="Vi" initial_value="../volume"/>
				<link name="Vo" initial_value="../../volume"/>
				<link name="F" initial_value="/Faraday constant"/>
				<parameter name="valence" initial_value="1.0" units="dimension_less"/>
			</current>
			<current name="currentK" initial_value="-21.604302682351964" units="pA">
				<link name="in" initial_value="../K" units="mM"/>
				<link name="out" initial_value="/dummy" units="mM"/>
				<link name="Vi" initial_value="../volume"/>
				<link name="Vo" initial_value="../../volume"/>
				<link name="F" initial_value="/Faraday constant"/>
				<parameter name="valence" initial_value="1.0" units="dimension_less"/>
			</current>
			<current name="currentCa" initial_value="15.31884702332791" units="pA">
				<link name="in" initial_value="../CaTotal" units="mM"/>
				<link name="out" initial_value="/dummy" units="mM"/>
				<link name="Vi" initial_value="../volume"/>
				<link name="Vo" initial_value="../../volume"/>
				<link name="F" initial_value="/Faraday constant"/>
				<parameter name="valence" initial_value="2.0" units="dimension_less"/>
			</current>
		</compartment>
		<gapjunction name="gap junction 23-24" initial_value="0.0" units="pA"
			className="org.simBio.bio.oka_et_al_2006.structure.GapJunctionK">
			<parameter name="conductance" initial_value="2.2E3" units="nS"/>
			<link name="Vm1" initial_value="../cell 23/Vm" units="mV"/>
			<link name="Cm1" initial_value="../cell 23/membrane capacitance" units="pF"/>
			<link name="Ki1" initial_value="../cell 23/K" units="mM"/>
			<link name="volume1" initial_value="../cell 23/volume" units=""/>
			<link name="Vm2" initial_value="../cell 24/Vm" units="mV"/>
			<link name="Cm2" initial_value="../cell 24/membrane capacitance" units="pF"/>
			<link name="Ki2" initial_value="../cell 24/K" units="mM"/>
			<link name="volume2" initial_value="../cell 24/volume" units=""/>
			<link name="F" initial_value="/Faraday constant"/>
			<parameter name="z" initial_value="1"/>
		</gapjunction>
		<compartment name="cell 24" initial_value="0.0">
			<VmaxTime name="VmaxTime" initial_value="0" units="ms"
				className="org.simBio.sim.analyzer.measure.VmaxTime">
				<link name="Itotal" initial_value="../current"/>
				<link name="Cm" initial_value="../membrane capacitance"/>
				<parameter name="Vmax" initial_value="0.0" units="V/s"/>
				<parameter name="interval" initial_value="0.0" units="ms"/>
				<parameter name="onset" initial_value="0.0" units="ms"/>
			</VmaxTime>
			<parameter name="volume" initial_value="8000.0" units="um^3"/>
			<parameter name="membrane capacitance" initial_value="132.0" units="pF"/>
			<variable name="Vm" initial_value="-85.95752434460744" units="mV"/>
			<variable name="Na" initial_value="4.925761439682025" units="mM"/>
			<variable name="K" initial_value="143.1837333000449" units="mM"/>
			<parameter name="Ca" initial_value="1.839085350472877E-5" units="mM"/>
			<variable name="CaTotal" initial_value="4.0180173572968586E-4" units="mM"/>
			<variable name="ATP" initial_value="4.657102729020499" units="mM"/>
			<ATPsynthesis name="ATP synthesis" initial_value="0.0010286918207474027"
				className="org.simBio.bio.matsuoka_et_al_2003.complex.ATPsynthesis">
				<link name="ATP" initial_value="../ATP" units="mM"/>
				<parameter name="totalAdenosine" initial_value="5.0" units="mM"/>
				<parameter name="maxProducingRate" initial_value="0.0030" units="/ms"/>
			</ATPsynthesis>
			<analyticCaBuffer name="calmodulin" initial_value="0.0"
				className="org.simBio.bio.matsuoka_et_al_2003.molecule.buffer.Ca.Analytic_RK">
				<link name="CaTotal" initial_value="../CaTotal" units="mM"/>
				<link name="Ca" initial_value="../Ca" units="mM"/>
				<parameter name="Km" initial_value="0.00238" units="mM"/>
				<parameter name="total" initial_value="0.05" units="mM"/>
			</analyticCaBuffer>
			<NLcrossBridge name="crossBridge" initial_value="0.0"
				className="org.simBio.bio.matsuoka_et_al_2003.molecule.enzyme.IsotonicContraction">
				<link name="troponin" initial_value="../troponin"/>
				<parameter name="halfsarcomerelength" initial_value="0.9623799975411884" units="um"/>
				<parameter name="forceCB" initial_value="1.525854709720281" units="mN/mm^2"/>
				<parameter name="forceExt" initial_value="0.0" units="mN/mm^2"/>
				<variable name="InextensibleLength" initial_value="0.9573749975411884" units="um"/>
				<parameter name="h" initial_value="0.0050" units="um"/>
			</NLcrossBridge>
			<NLtroponin name="troponin" initial_value="0.0"
				className="org.simBio.bio.matsuoka_et_al_2003.molecule.buffer.Ca.TroponinNL_RK">
				<link name="ATP" initial_value="../ATP" units="mM"/>
				<link name="Ca" initial_value="../Ca" units="mM"/>
				<link name="CaTotal" initial_value="../CaTotal" units="mM"/>
				<link name="crossBridge" initial_value="../crossBridge" units="mM"/>
				<parameter name="total" initial_value="0.07" units="mM"/>
				<parameter name="Km_ATP" initial_value="0.1" units="mM"/>
				<variable name="TCa" initial_value="0.02490898775497523"/>
				<variable name="TCaCB" initial_value="0.001990153835322864"/>
				<variable name="TCB" initial_value="4.2941813853474524E-4"/>
				<parameter name="free" initial_value="0.9726714373005023" units="mM"/>
				<variable name="ATPconsumption" initial_value="28086.00086653724" units="mM"/>
				<parameter name="ATPconsumingRate" initial_value="19.50416724877177" units="mM/min"/>
				<link name="t0" initial_value="/elapsedTime" units="ms"/>
			</NLtroponin>
			<reversalPotential name="K reversal potential" initial_value="-87.55744257800397"
				units="mV" className="org.simBio.bio.matsuoka_et_al_2003.function.ReversalPotential">
				<link name="in" initial_value="../K" units="mM"/>
				<link name="out" initial_value="../../K" units="mM"/>
				<link name="R" initial_value="/Gas constant"/>
				<link name="T" initial_value="/absolute temperature" units="K"/>
				<link name="F" initial_value="/Faraday constant" units="Coulomb/mM"/>
				<parameter name="valence" initial_value="1.0" units="dimension_less"/>
			</reversalPotential>
			<constantField name="constantFieldNa" initial_value="-468.6213009816883" units="mM"
				className="org.simBio.bio.matsuoka_et_al_2003.function.ConstantField">
				<link name="Vm" initial_value="../Vm" units="mV"/>
				<link name="in" initial_value="../Na" units="mM"/>
				<link name="out" initial_value="../../Na" units="mM"/>
				<link name="R" initial_value="/Gas constant"/>
				<link name="T" initial_value="/absolute temperature" units="K"/>
				<link name="F" initial_value="/Faraday constant" units="Coulomb/mM"/>
				<parameter name="valence" initial_value="1.0" units="dimension_less"/>
			</constantField>
			<constantField name="constantFieldK" initial_value="1.118110155300073" units="mM">
				<link name="Vm" initial_value="../Vm" units="mV"/>
				<link name="in" initial_value="../K" units="mM"/>
				<link name="out" initial_value="../../K" units="mM"/>
				<link name="R" initial_value="/Gas constant"/>
				<link name="T" initial_value="/absolute temperature" units="K"/>
				<link name="F" initial_value="/Faraday constant" units="Coulomb/mM"/>
				<parameter name="valence" initial_value="1.0" units="dimension_less"/>
			</constantField>
			<constantField name="constantFieldCa" initial_value="-11.602653559967038" units="mM">
				<link name="Vm" initial_value="../Vm" units="mV"/>
				<link name="in" initial_value="../Ca" units="mM"/>
				<link name="out" initial_value="../../Ca" units="mM"/>
				<link name="R" initial_value="/Gas constant"/>
				<link name="T" initial_value="/absolute temperature" units="K"/>
				<link name="F" initial_value="/Faraday constant" units="Coulomb/mM"/>
				<parameter name="valence" initial_value="2.0" units="dimension_less"/>
			</constantField>
			<INa name="INa" initial_value="-13.075845733585334" units="pA"
				className="org.simBio.bio.matsuoka_et_al_2003.current.cf.INa">
				<link name="Vm" initial_value="../Vm" units="mV"/>
				<link name="constantFieldNa" initial_value="../constantFieldNa" units="mM"/>
				<link name="constantFieldK" initial_value="../constantFieldK" units="mM"/>
				<link name="constantFieldCa" initial_value="../constantFieldCa" units="mM"/>
				<link name="current" initial_value="../current"/>
				<link name="currentNa" initial_value="../currentNa"/>
				<link name="currentK" initial_value="../currentK"/>
				<link name="currentCa" initial_value="../currentCa"/>
				<parameter name="permeabilityNa" initial_value="2860.0" units="pA/mM"/>
				<parameter name="rerativePK" initial_value="0.1" units="pK/pNa"/>
				<variable name="pRP" initial_value="0.3556412697995689" units="dimension_less"/>
				<variable name="pAP" initial_value="1.779648367445368E-5" units="dimension_less"/>
				<variable name="pAI" initial_value="0.40285968661346977" units="dimension_less"/>
				<variable name="gate" initial_value="0.5861887862983165" units="dimension_less"/>
			</INa>
			<ICaL name="ICaL" initial_value="-0.026201213124116756" units="pA"
				className="org.simBio.bio.matsuoka_et_al_2003.current.cf.ICaL">
				<link name="Vm" initial_value="../Vm" units="mV"/>
				<link name="Cai" initial_value="../Ca" units="mM"/>
				<link name="ATP" initial_value="../ATP" units="mM"/>
				<link name="constantFieldNa" initial_value="../constantFieldNa" units="mM"/>
				<link name="constantFieldK" initial_value="../constantFieldK" units="mM"/>
				<link name="constantFieldCa" initial_value="../constantFieldCa" units="mM"/>
				<link name="current" initial_value="../current"/>
				<link name="currentNa" initial_value="../currentNa"/>
				<link name="currentK" initial_value="../currentK"/>
				<link name="currentCa" initial_value="../currentCa"/>
				<parameter name="permeabilityCa" initial_value="8712.0" units="pA/mM"/>
				<variable name="pRP" initial_value="0.9968480629364956" units="dimension_less"/>
				<variable name="pAP" initial_value="1.5445004166497696E-6" units="dimension_less"/>
				<variable name="pAI" initial_value="8.77325391245903E-4" units="dimension_less"/>
				<variable name="pU" initial_value="0.17246483915629204" units="dimension_less"/>
				<variable name="pUCa" initial_value="6.098246017787626E-5" units="dimension_less"/>
				<variable name="pC" initial_value="0.4250747299372254" units="dimension_less"/>
				<variable name="gate" initial_value="0.9985266538252986" units="dimension_less"/>
				<parameter name="CaDiadic" initial_value="-2.0316135947262994E-7"
					units="dimension_less"/>
			</ICaL>
			<ICaT name="ICaT" initial_value="-0.10291968917010137" units="pA"
				className="org.simBio.bio.matsuoka_et_al_2003.current.cf.ICaT">
				<link name="Vm" initial_value="../Vm" units="mV"/>
				<link name="constantFieldNa" initial_value="../constantFieldNa" units="mM"/>
				<link name="constantFieldK" initial_value="../constantFieldK" units="mM"/>
				<link name="constantFieldCa" initial_value="../constantFieldCa" units="mM"/>
				<link name="current" initial_value="../current"/>
				<link name="currentNa" initial_value="../currentNa"/>
				<link name="currentK" initial_value="../currentK"/>
				<link name="currentCa" initial_value="../currentCa"/>
				<parameter name="permeabilityCa" initial_value="612.0" units="pA/mM"/>
				<variable name="activation" initial_value="1.6882718240109127E-5"
					units="dimension_less"/>
				<variable name="inactivation" initial_value="0.8585352091865849"
					units="dimension_less"/>
			</ICaT>
			<IK1 name="IK1" initial_value="127.44367224523438" units="pA"
				className="org.simBio.bio.matsuoka_et_al_2003.current.potassium.IK1">
				<KoDependency name="permeabilityK" initial_value="151.536" units="pA/mV"
					className="org.simBio.bio.matsuoka_et_al_2003.function.KoDependency">
					<parameter name="amplitude" initial_value="1.148"/>
					<link name="Cm" initial_value="../../membrane capacitance"/>
					<parameter name="constant" initial_value="5.4" units="mM"/>
					<parameter name="power" initial_value="0.4" units="dimension_less"/>
					<link name="Ko" initial_value="../../../K"/>
				</KoDependency>
				<rateConstantK name="alfa" initial_value="0.19230390990138668" units="/ms"
					className="org.simBio.bio.matsuoka_et_al_2003.function.RateConstantK">
					<parameter name="c1" initial_value="1.0" units="/ms"/>
					<parameter name="c2" initial_value="8000.0" units="dimension_less"/>
					<parameter name="c3" initial_value="-97.0" units="dimension_less"/>
					<parameter name="c4" initial_value="8.5" units="dimension_less"/>
					<parameter name="c5" initial_value="7.0" units="dimension_less"/>
					<parameter name="c6" initial_value="-97.0" units="dimension_less"/>
					<parameter name="c7" initial_value="300.0" units="dimension_less"/>
					<link name="Vm" initial_value="../../Vm"/>
					<link name="reversalPotential" initial_value="../../K reversal potential"/>
				</rateConstantK>
				<link name="Vm" initial_value="../Vm" units="mV"/>
				<link name="reversalPotential" initial_value="../K reversal potential" units="mV"/>
				<link name="current" initial_value="../current"/>
				<link name="currentNa" initial_value="../currentNa"/>
				<link name="currentK" initial_value="../currentK"/>
				<link name="currentCa" initial_value="../currentCa"/>
				<variable name="gate" initial_value="0.6080573900752752"/>
			</IK1>
			<IKr name="IKr" initial_value="0.14646989400483937" units="pA"
				className="org.simBio.bio.matsuoka_et_al_2003.current.potassium.IKr">
				<KoDependency name="permeabilityK" initial_value="1.14048" units="pA/mV">
					<parameter name="amplitude" initial_value="0.00864"/>
					<link name="Cm" initial_value="../../membrane capacitance"/>
					<parameter name="constant" initial_value="5.4" units="mM"/>
					<parameter name="power" initial_value="0.2" units="dimension_less"/>
					<link name="Ko" initial_value="../../../K"/>
				</KoDependency>
				<link name="Vm" initial_value="../Vm" units="mV"/>
				<link name="reversalPotential" initial_value="../K reversal potential" units="mV"/>
				<link name="current" initial_value="../current"/>
				<link name="currentNa" initial_value="../currentNa"/>
				<link name="currentK" initial_value="../currentK"/>
				<link name="currentCa" initial_value="../currentCa"/>
				<variable name="gate1" initial_value="0.0018339931180983765"/>
				<variable name="gate2" initial_value="0.20443083454225305"/>
				<variable name="gate3" initial_value="0.967887666264921"/>
			</IKr>
			<IKs name="IKs" initial_value="-0.15815960451254626" units="pA"
				className="org.simBio.bio.matsuoka_et_al_2003.current.potassium.IKs">
				<link name="Vm" initial_value="../Vm" units="mV"/>
				<link name="Ca" initial_value="../Ca" units="mM"/>
				<link name="constantFieldNa" initial_value="../constantFieldNa" units="mM"/>
				<link name="constantFieldK" initial_value="../constantFieldK" units="mM"/>
				<link name="constantFieldCa" initial_value="../constantFieldCa" units="mM"/>
				<link name="current" initial_value="../current"/>
				<link name="currentNa" initial_value="../currentNa"/>
				<link name="currentK" initial_value="../currentK"/>
				<link name="currentCa" initial_value="../currentCa"/>
				<parameter name="permeabilityK" initial_value="5.04" units="pA/mM"/>
				<parameter name="relativePNa" initial_value="0.04" units="pNa/pK"/>
				<variable name="gate1" initial_value="0.09738789658609195"/>
				<variable name="gate2" initial_value="0.09745345578743213"/>
			</IKs>
			<Ito name="Ito" initial_value="-6.820042716144267E-10" units="pA"
				className="org.simBio.bio.matsuoka_et_al_2003.current.cf.Ito">
				<link name="Vm" initial_value="../Vm" units="mV"/>
				<link name="constantFieldNa" initial_value="../constantFieldNa" units="mM"/>
				<link name="constantFieldK" initial_value="../constantFieldK" units="mM"/>
				<link name="constantFieldCa" initial_value="../constantFieldCa" units="mM"/>
				<link name="current" initial_value="../current"/>
				<link name="currentNa" initial_value="../currentNa"/>
				<link name="currentK" initial_value="../currentK"/>
				<link name="currentCa" initial_value="../currentCa"/>
				<parameter name="permeabilityK" initial_value="0.033" units="pA/mM"/>
				<parameter name="relativeP" initial_value="0.09" units="pNa/pK"/>
				<variable name="gate1" initial_value="7.956883250874798E-4"/>
				<variable name="gate2" initial_value="0.9999125083105881"/>
			</Ito>
			<INaK name="INaK" initial_value="74.71426141894656"
				className="org.simBio.bio.matsuoka_et_al_2003.current.carrier.INaK">
				<variable name="ATPconsumption" initial_value="10116.563644731443" units="mM"/>
				<parameter name="ATPconsumingRate" initial_value="7.025391412871935" units="mM/min"/>
				<link name="t0" initial_value="/elapsedTime" units="ms"/>
				<variable name="gate" initial_value="0.5910747147428818"/>
				<parameter name="amplitude" initial_value="21.0" units="pA/pF"/>
				<parameter name="stoichiometryNa" initial_value="3.0" units="pA/mM"/>
				<parameter name="stoichiometryK" initial_value="-2.0" units="pA/mM"/>
				<link name="Vm" initial_value="../Vm" units="mV"/>
				<link name="Cm" initial_value="../membrane capacitance"/>
				<link name="ATP" initial_value="../ATP" units="mM"/>
				<link name="Vi" initial_value="../volume"/>
				<link name="Nai" initial_value="../Na" units="mM"/>
				<link name="Nao" initial_value="../../Na" units="mM"/>
				<link name="Ki" initial_value="../K" units="mM"/>
				<link name="Ko" initial_value="../../K" units="mM"/>
				<link name="current" initial_value="../current"/>
				<link name="currentNa" initial_value="../currentNa"/>
				<link name="currentK" initial_value="../currentK"/>
				<link name="currentCa" initial_value="../currentCa"/>
				<link name="R" initial_value="/Gas constant"/>
				<link name="T" initial_value="/absolute temperature" units="K"/>
				<link name="F" initial_value="/Faraday constant" units="Coulomb/mM"/>
			</INaK>
			<INaCa name="INaCa" initial_value="-7.956027712683003"
				className="org.simBio.bio.matsuoka_et_al_2003.current.carrier.INaCa">
				<variable name="gate" initial_value="0.9891789193465331"/>
				<parameter name="amplitude" initial_value="6.81" units="pA/pF"/>
				<parameter name="stoichiometryNa" initial_value="3.0" units="pA/mM"/>
				<parameter name="stoichiometryCa" initial_value="-2.0" units="pA/mM"/>
				<link name="Vm" initial_value="../Vm" units="mV"/>
				<link name="Cm" initial_value="../membrane capacitance"/>
				<link name="Nai" initial_value="../Na" units="mM"/>
				<link name="Nao" initial_value="../../Na" units="mM"/>
				<link name="Cai" initial_value="../Ca" units="mM"/>
				<link name="Cao" initial_value="../../Ca" units="mM"/>
				<link name="current" initial_value="../current"/>
				<link name="currentNa" initial_value="../currentNa"/>
				<link name="currentK" initial_value="../currentK"/>
				<link name="currentCa" initial_value="../currentCa"/>
				<link name="R" initial_value="/Gas constant"/>
				<link name="T" initial_value="/absolute temperature" units="K"/>
				<link name="F" initial_value="/Faraday constant" units="Coulomb/mM"/>
			</INaCa>
			<ILCCa name="ILCCa" initial_value="-1.8511329785440394E-4" units="pA"
				className="org.simBio.bio.matsuoka_et_al_2003.current.cf.ILCCa">
				<link name="Cai" initial_value="../Ca" units="mV"/>
				<link name="constantFieldNa" initial_value="../constantFieldNa" units="mM"/>
				<link name="constantFieldK" initial_value="../constantFieldK" units="mM"/>
				<link name="constantFieldCa" initial_value="../constantFieldCa" units="mM"/>
				<link name="current" initial_value="../current"/>
				<link name="currentNa" initial_value="../currentNa"/>
				<link name="currentK" initial_value="../currentK"/>
				<link name="currentCa" initial_value="../currentCa"/>
				<parameter name="permeabilityNa" initial_value="0.11" units="pA/mM"/>
				<parameter name="permeabilityK" initial_value="0.11" units="pA/mM"/>
			</ILCCa>
			<IKATP name="IKATP" initial_value="0.04871732529514947" units="pA"
				className="org.simBio.bio.matsuoka_et_al_2003.current.potassium.IKATP">
				<KoDependency name="permeabilityK" initial_value="82.52798549395386" units="pA/mV">
					<parameter name="amplitude" initial_value="0.0236"/>
					<parameter name="Cm" initial_value="2333.0"/>
					<parameter name="constant" initial_value="1.0" units="mM"/>
					<parameter name="power" initial_value="0.24" units="dimension_less"/>
					<link name="Ko" initial_value="../../../K"/>
				</KoDependency>
				<link name="Vm" initial_value="../Vm" units="mV"/>
				<link name="ATPi" initial_value="../ATP" units="mM"/>
				<link name="reversalPotential" initial_value="../K reversal potential" units="mV"/>
				<link name="current" initial_value="../current"/>
				<link name="currentNa" initial_value="../currentNa"/>
				<link name="currentK" initial_value="../currentK"/>
				<link name="currentCa" initial_value="../currentCa"/>
			</IKATP>
			<IKpl name="IKpl" initial_value="1.7302887312358268E-5" units="pA"
				className="org.simBio.bio.matsuoka_et_al_2003.current.cf.IKpl">
				<KoDependency name="GK" initial_value="1.1E-4" units="pA/mV">
					<parameter name="amplitude" initial_value="1.1E-4"/>
					<parameter name="Cm" initial_value="1.0"/>
					<parameter name="constant" initial_value="5.4" units="mM"/>
					<parameter name="power" initial_value="0.16" units="dimension_less"/>
					<link name="Ko" initial_value="../../../K"/>
				</KoDependency>
				<link name="Vm" initial_value="../Vm" units="mV"/>
				<link name="constantFieldNa" initial_value="../constantFieldNa" units="mM"/>
				<link name="constantFieldK" initial_value="../constantFieldK" units="mM"/>
				<link name="constantFieldCa" initial_value="../constantFieldCa" units="mM"/>
				<link name="current" initial_value="../current"/>
				<link name="currentNa" initial_value="../currentNa"/>
				<link name="currentK" initial_value="../currentK"/>
				<link name="currentCa" initial_value="../currentCa"/>
			</IKpl>
			<backGroundCurrent name="IbNSC" initial_value="-180.2470119140338"
				className="org.simBio.bio.matsuoka_et_al_2003.current.cf.CfChannel">
				<parameter name="permeabilityNa" initial_value="0.385" units="pA/mM"/>
				<parameter name="permeabilityK" initial_value="0.154" units="pA/mM"/>
				<link name="constantFieldNa" initial_value="../constantFieldNa" units="mM"/>
				<link name="constantFieldK" initial_value="../constantFieldK" units="mM"/>
				<link name="constantFieldCa" initial_value="../constantFieldCa" units="mM"/>
				<link name="current" initial_value="../current"/>
				<link name="currentNa" initial_value="../currentNa"/>
				<link name="currentK" initial_value="../currentK"/>
				<link name="currentCa" initial_value="../currentCa"/>
			</backGroundCurrent>
			<backGroundCurrent name="ICab" initial_value="-0.46410614239868153">
				<parameter name="permeabilityCa" initial_value="0.04"/>
				<link name="constantFieldNa" initial_value="../constantFieldNa" units="mM"/>
				<link name="constantFieldK" initial_value="../constantFieldK" units="mM"/>
				<link name="constantFieldCa" initial_value="../constantFieldCa" units="mM"/>
				<link name="current" initial_value="../current"/>
				<link name="currentNa" initial_value="../currentNa"/>
				<link name="currentK" initial_value="../currentK"/>
				<link name="currentCa" initial_value="../currentCa"/>
			</backGroundCurrent>
			<compartment name="SRrel" initial_value="0.0">
				<volume name="volume" initial_value="160.0" units="um^3"
					className="org.simBio.bio.matsuoka_et_al_2003.function.Volume">
					<link name="total" initial_value="../../volume" units="um^3"/>
					<parameter name="ratio" initial_value="0.02" units="/cell volume"/>
				</volume>
				<parameter name="Ca" initial_value="2.15918698652375"/>
				<variable name="CaTotal" initial_value="9.455741736977666"/>
				<analyticCaBuffer name="calsequestrin" initial_value="0.0">
					<link name="Ca" initial_value="../Ca" units="mM"/>
					<link name="CaTotal" initial_value="../CaTotal" units="mM"/>
					<parameter name="Km" initial_value="0.8"/>
					<parameter name="total" initial_value="10.0"/>
				</analyticCaBuffer>
				<IRyR name="IRyR" initial_value="45.93613247899165"
					className="org.simBio.bio.matsuoka_et_al_2003.current.channel.IRyR">
					<link name="Cai" initial_value="../../Ca" units="mM"/>
					<link name="Cao" initial_value="../Ca" units="mM"/>
					<link name="CaDiadic" initial_value="../../ICaL/CaDiadic" units="mM"/>
					<link name="current" initial_value="/dummy"/>
					<link name="currentNa" initial_value="/dummy"/>
					<link name="currentK" initial_value="/dummy"/>
					<link name="currentCa" initial_value="../currentCa"/>
					<parameter name="permeabilityCa" initial_value="62000.0" units="pA/mM"/>
					<parameter name="diadicFactor" initial_value="-150.0"/>
					<variable name="close" initial_value="0.19135178123107768"/>
					<variable name="open" initial_value="3.4314360001543243E-4"/>
				</IRyR>
				<current name="currentCa" initial_value="45.93613247899165" units="pA"
					className="org.simBio.bio.matsuoka_et_al_2003.function.Current">
					<link name="in" initial_value="../CaTotal" units="mM"/>
					<link name="out" initial_value="../../CaTotal" units="mM"/>
					<link name="Vi" initial_value="../volume"/>
					<link name="Vo" initial_value="../../volume"/>
					<link name="F" initial_value="/Faraday constant"/>
					<parameter name="valence" initial_value="2.0" units="dimension_less"/>
				</current>
			</compartment>
			<compartment name="SRup" initial_value="0.0">
				<volume name="volume" initial_value="400.0" units="um^3">
					<link name="total" initial_value="../../volume" units="um^3"/>
					<parameter name="ratio" initial_value="0.05" units="/cell volume"/>
				</volume>
				<variable name="Ca" initial_value="2.611712901567567"/>
				<ICaPump name="ISRCA" initial_value="-1240.9615539525548"
					className="org.simBio.bio.matsuoka_et_al_2003.current.carrier.ICaPump">
					<link name="Vi" initial_value="../../volume"/>
					<link name="F" initial_value="/Faraday constant"/>
					<parameter name="stoichiometryCa" initial_value="1.0" units="pA/mM"/>
					<link name="Cai" initial_value="../../Ca" units="mM"/>
					<link name="Cao" initial_value="../Ca" units="mM"/>
					<link name="ATP" initial_value="../../ATP" units="mM"/>
					<link name="current" initial_value="/dummy"/>
					<link name="currentNa" initial_value="/dummy"/>
					<link name="currentK" initial_value="/dummy"/>
					<link name="currentCa" initial_value="../currentCa"/>
					<parameter name="amplitude" initial_value="162500.0"/>
					<variable name="gate" initial_value="0.46108441538480216"/>
					<variable name="ATPconsumption" initial_value="59765.28776421412" units="mM"/>
					<parameter name="ATPconsumingRate" initial_value="41.503672016655266"
						units="mM/min"/>
					<link name="t0" initial_value="/elapsedTime" units="ms"/>
				</ICaPump>
				<diffusion name="leak" initial_value="1198.7678296566182"
					className="org.simBio.bio.matsuoka_et_al_2003.current.Diffusion">
					<link name="Cai" initial_value="../../Ca" units="mM"/>
					<link name="Cao" initial_value="../Ca" units="mM"/>
					<link name="current" initial_value="/dummy"/>
					<link name="currentNa" initial_value="/dummy"/>
					<link name="currentK" initial_value="/dummy"/>
					<link name="currentCa" initial_value="../currentCa"/>
					<parameter name="permeabilityCa" initial_value="459.0" units="pA/mM"/>
				</diffusion>
				<current name="currentCa" initial_value="-42.19372429593659" units="pA">
					<link name="in" initial_value="../Ca" units="mM"/>
					<link name="out" initial_value="../../CaTotal" units="mM"/>
					<link name="Vi" initial_value="../volume"/>
					<link name="Vo" initial_value="../../volume"/>
					<link name="F" initial_value="/Faraday constant"/>
					<parameter name="valence" initial_value="2.0" units="dimension_less"/>
				</current>
			</compartment>
			<compartment name="separator" initial_value="0.0">
				<diffusion name="transfer" initial_value="174.6750446147595">
					<link name="Cai" initial_value="../../SRrel/Ca" units="mM"/>
					<link name="Cao" initial_value="../../SRup/Ca" units="mM"/>
					<link name="current" initial_value="/dummy"/>
					<link name="currentNa" initial_value="/dummy"/>
					<link name="currentK" initial_value="/dummy"/>
					<link name="currentCa" initial_value="../currentCa"/>
					<parameter name="permeabilityCa" initial_value="386.0" units="pA/mM"/>
				</diffusion>
				<current name="currentCa" initial_value="174.6750446147595" units="pA">
					<link name="in" initial_value="../../SRup/Ca" units="mM"/>
					<link name="out" initial_value="../../SRrel/CaTotal" units="mM"/>
					<link name="Vi" initial_value="../../SRup/volume"/>
					<link name="Vo" initial_value="../../SRrel/volume"/>
					<link name="F" initial_value="/Faraday constant"/>
					<parameter name="valence" initial_value="2.0" units="dimension_less"/>
				</current>
			</compartment>
			<charge name="current" initial_value="0.32268106288078513" units="pA"
				className="org.simBio.bio.matsuoka_et_al_2003.function.Charge">
				<link name="Vm" initial_value="../Vm" units="mV"/>
				<link name="Cm" initial_value="../membrane capacitance"/>
			</charge>
			<current name="currentNa" initial_value="6.608136721904856" units="pA">
				<link name="in" initial_value="../Na" units="mM"/>
				<link name="out" initial_value="/dummy" units="mM"/>
				<link name="Vi" initial_value="../volume"/>
				<link name="Vo" initial_value="../../volume"/>
				<link name="F" initial_value="/Faraday constant"/>
				<parameter name="valence" initial_value="1.0" units="dimension_less"/>
			</current>
			<current name="currentK" initial_value="-21.604302682351964" units="pA">
				<link name="in" initial_value="../K" units="mM"/>
				<link name="out" initial_value="/dummy" units="mM"/>
				<link name="Vi" initial_value="../volume"/>
				<link name="Vo" initial_value="../../volume"/>
				<link name="F" initial_value="/Faraday constant"/>
				<parameter name="valence" initial_value="1.0" units="dimension_less"/>
			</current>
			<current name="currentCa" initial_value="15.31884702332791" units="pA">
				<link name="in" initial_value="../CaTotal" units="mM"/>
				<link name="out" initial_value="/dummy" units="mM"/>
				<link name="Vi" initial_value="../volume"/>
				<link name="Vo" initial_value="../../volume"/>
				<link name="F" initial_value="/Faraday constant"/>
				<parameter name="valence" initial_value="2.0" units="dimension_less"/>
			</current>
		</compartment>
		<gapjunction name="gap junction 24-25" initial_value="0.0" units="pA"
			className="org.simBio.bio.oka_et_al_2006.structure.GapJunctionK">
			<parameter name="conductance" initial_value="2.2E3" units="nS"/>
			<link name="Vm1" initial_value="../cell 24/Vm" units="mV"/>
			<link name="Cm1" initial_value="../cell 24/membrane capacitance" units="pF"/>
			<link name="Ki1" initial_value="../cell 24/K" units="mM"/>
			<link name="volume1" initial_value="../cell 24/volume" units=""/>
			<link name="Vm2" initial_value="../cell 25/Vm" units="mV"/>
			<link name="Cm2" initial_value="../cell 25/membrane capacitance" units="pF"/>
			<link name="Ki2" initial_value="../cell 25/K" units="mM"/>
			<link name="volume2" initial_value="../cell 25/volume" units=""/>
			<link name="F" initial_value="/Faraday constant"/>
			<parameter name="z" initial_value="1"/>
		</gapjunction>
		<compartment name="cell 25" initial_value="0.0">
			<VmaxTime name="VmaxTime" initial_value="0" units="ms"
				className="org.simBio.sim.analyzer.measure.VmaxTime">
				<link name="Itotal" initial_value="../current"/>
				<link name="Cm" initial_value="../membrane capacitance"/>
				<parameter name="Vmax" initial_value="0.0" units="V/s"/>
				<parameter name="interval" initial_value="0.0" units="ms"/>
				<parameter name="onset" initial_value="0.0" units="ms"/>
			</VmaxTime>
			<parameter name="volume" initial_value="8000.0" units="um^3"/>
			<parameter name="membrane capacitance" initial_value="132.0" units="pF"/>
			<variable name="Vm" initial_value="-85.95752434460744" units="mV"/>
			<variable name="Na" initial_value="4.925761439682025" units="mM"/>
			<variable name="K" initial_value="143.1837333000449" units="mM"/>
			<parameter name="Ca" initial_value="1.839085350472877E-5" units="mM"/>
			<variable name="CaTotal" initial_value="4.0180173572968586E-4" units="mM"/>
			<variable name="ATP" initial_value="4.657102729020499" units="mM"/>
			<ATPsynthesis name="ATP synthesis" initial_value="0.0010286918207474027"
				className="org.simBio.bio.matsuoka_et_al_2003.complex.ATPsynthesis">
				<link name="ATP" initial_value="../ATP" units="mM"/>
				<parameter name="totalAdenosine" initial_value="5.0" units="mM"/>
				<parameter name="maxProducingRate" initial_value="0.0030" units="/ms"/>
			</ATPsynthesis>
			<analyticCaBuffer name="calmodulin" initial_value="0.0"
				className="org.simBio.bio.matsuoka_et_al_2003.molecule.buffer.Ca.Analytic_RK">
				<link name="CaTotal" initial_value="../CaTotal" units="mM"/>
				<link name="Ca" initial_value="../Ca" units="mM"/>
				<parameter name="Km" initial_value="0.00238" units="mM"/>
				<parameter name="total" initial_value="0.05" units="mM"/>
			</analyticCaBuffer>
			<NLcrossBridge name="crossBridge" initial_value="0.0"
				className="org.simBio.bio.matsuoka_et_al_2003.molecule.enzyme.IsotonicContraction">
				<link name="troponin" initial_value="../troponin"/>
				<parameter name="halfsarcomerelength" initial_value="0.9623799975411884" units="um"/>
				<parameter name="forceCB" initial_value="1.525854709720281" units="mN/mm^2"/>
				<parameter name="forceExt" initial_value="0.0" units="mN/mm^2"/>
				<variable name="InextensibleLength" initial_value="0.9573749975411884" units="um"/>
				<parameter name="h" initial_value="0.0050" units="um"/>
			</NLcrossBridge>
			<NLtroponin name="troponin" initial_value="0.0"
				className="org.simBio.bio.matsuoka_et_al_2003.molecule.buffer.Ca.TroponinNL_RK">
				<link name="ATP" initial_value="../ATP" units="mM"/>
				<link name="Ca" initial_value="../Ca" units="mM"/>
				<link name="CaTotal" initial_value="../CaTotal" units="mM"/>
				<link name="crossBridge" initial_value="../crossBridge" units="mM"/>
				<parameter name="total" initial_value="0.07" units="mM"/>
				<parameter name="Km_ATP" initial_value="0.1" units="mM"/>
				<variable name="TCa" initial_value="0.02490898775497523"/>
				<variable name="TCaCB" initial_value="0.001990153835322864"/>
				<variable name="TCB" initial_value="4.2941813853474524E-4"/>
				<parameter name="free" initial_value="0.9726714373005023" units="mM"/>
				<variable name="ATPconsumption" initial_value="28086.00086653724" units="mM"/>
				<parameter name="ATPconsumingRate" initial_value="19.50416724877177" units="mM/min"/>
				<link name="t0" initial_value="/elapsedTime" units="ms"/>
			</NLtroponin>
			<reversalPotential name="K reversal potential" initial_value="-87.55744257800397"
				units="mV" className="org.simBio.bio.matsuoka_et_al_2003.function.ReversalPotential">
				<link name="in" initial_value="../K" units="mM"/>
				<link name="out" initial_value="../../K" units="mM"/>
				<link name="R" initial_value="/Gas constant"/>
				<link name="T" initial_value="/absolute temperature" units="K"/>
				<link name="F" initial_value="/Faraday constant" units="Coulomb/mM"/>
				<parameter name="valence" initial_value="1.0" units="dimension_less"/>
			</reversalPotential>
			<constantField name="constantFieldNa" initial_value="-468.6213009816883" units="mM"
				className="org.simBio.bio.matsuoka_et_al_2003.function.ConstantField">
				<link name="Vm" initial_value="../Vm" units="mV"/>
				<link name="in" initial_value="../Na" units="mM"/>
				<link name="out" initial_value="../../Na" units="mM"/>
				<link name="R" initial_value="/Gas constant"/>
				<link name="T" initial_value="/absolute temperature" units="K"/>
				<link name="F" initial_value="/Faraday constant" units="Coulomb/mM"/>
				<parameter name="valence" initial_value="1.0" units="dimension_less"/>
			</constantField>
			<constantField name="constantFieldK" initial_value="1.118110155300073" units="mM">
				<link name="Vm" initial_value="../Vm" units="mV"/>
				<link name="in" initial_value="../K" units="mM"/>
				<link name="out" initial_value="../../K" units="mM"/>
				<link name="R" initial_value="/Gas constant"/>
				<link name="T" initial_value="/absolute temperature" units="K"/>
				<link name="F" initial_value="/Faraday constant" units="Coulomb/mM"/>
				<parameter name="valence" initial_value="1.0" units="dimension_less"/>
			</constantField>
			<constantField name="constantFieldCa" initial_value="-11.602653559967038" units="mM">
				<link name="Vm" initial_value="../Vm" units="mV"/>
				<link name="in" initial_value="../Ca" units="mM"/>
				<link name="out" initial_value="../../Ca" units="mM"/>
				<link name="R" initial_value="/Gas constant"/>
				<link name="T" initial_value="/absolute temperature" units="K"/>
				<link name="F" initial_value="/Faraday constant" units="Coulomb/mM"/>
				<parameter name="valence" initial_value="2.0" units="dimension_less"/>
			</constantField>
			<INa name="INa" initial_value="-13.075845733585334" units="pA"
				className="org.simBio.bio.matsuoka_et_al_2003.current.cf.INa">
				<link name="Vm" initial_value="../Vm" units="mV"/>
				<link name="constantFieldNa" initial_value="../constantFieldNa" units="mM"/>
				<link name="constantFieldK" initial_value="../constantFieldK" units="mM"/>
				<link name="constantFieldCa" initial_value="../constantFieldCa" units="mM"/>
				<link name="current" initial_value="../current"/>
				<link name="currentNa" initial_value="../currentNa"/>
				<link name="currentK" initial_value="../currentK"/>
				<link name="currentCa" initial_value="../currentCa"/>
				<parameter name="permeabilityNa" initial_value="2860.0" units="pA/mM"/>
				<parameter name="rerativePK" initial_value="0.1" units="pK/pNa"/>
				<variable name="pRP" initial_value="0.3556412697995689" units="dimension_less"/>
				<variable name="pAP" initial_value="1.779648367445368E-5" units="dimension_less"/>
				<variable name="pAI" initial_value="0.40285968661346977" units="dimension_less"/>
				<variable name="gate" initial_value="0.5861887862983165" units="dimension_less"/>
			</INa>
			<ICaL name="ICaL" initial_value="-0.026201213124116756" units="pA"
				className="org.simBio.bio.matsuoka_et_al_2003.current.cf.ICaL">
				<link name="Vm" initial_value="../Vm" units="mV"/>
				<link name="Cai" initial_value="../Ca" units="mM"/>
				<link name="ATP" initial_value="../ATP" units="mM"/>
				<link name="constantFieldNa" initial_value="../constantFieldNa" units="mM"/>
				<link name="constantFieldK" initial_value="../constantFieldK" units="mM"/>
				<link name="constantFieldCa" initial_value="../constantFieldCa" units="mM"/>
				<link name="current" initial_value="../current"/>
				<link name="currentNa" initial_value="../currentNa"/>
				<link name="currentK" initial_value="../currentK"/>
				<link name="currentCa" initial_value="../currentCa"/>
				<parameter name="permeabilityCa" initial_value="8712.0" units="pA/mM"/>
				<variable name="pRP" initial_value="0.9968480629364956" units="dimension_less"/>
				<variable name="pAP" initial_value="1.5445004166497696E-6" units="dimension_less"/>
				<variable name="pAI" initial_value="8.77325391245903E-4" units="dimension_less"/>
				<variable name="pU" initial_value="0.17246483915629204" units="dimension_less"/>
				<variable name="pUCa" initial_value="6.098246017787626E-5" units="dimension_less"/>
				<variable name="pC" initial_value="0.4250747299372254" units="dimension_less"/>
				<variable name="gate" initial_value="0.9985266538252986" units="dimension_less"/>
				<parameter name="CaDiadic" initial_value="-2.0316135947262994E-7"
					units="dimension_less"/>
			</ICaL>
			<ICaT name="ICaT" initial_value="-0.10291968917010137" units="pA"
				className="org.simBio.bio.matsuoka_et_al_2003.current.cf.ICaT">
				<link name="Vm" initial_value="../Vm" units="mV"/>
				<link name="constantFieldNa" initial_value="../constantFieldNa" units="mM"/>
				<link name="constantFieldK" initial_value="../constantFieldK" units="mM"/>
				<link name="constantFieldCa" initial_value="../constantFieldCa" units="mM"/>
				<link name="current" initial_value="../current"/>
				<link name="currentNa" initial_value="../currentNa"/>
				<link name="currentK" initial_value="../currentK"/>
				<link name="currentCa" initial_value="../currentCa"/>
				<parameter name="permeabilityCa" initial_value="612.0" units="pA/mM"/>
				<variable name="activation" initial_value="1.6882718240109127E-5"
					units="dimension_less"/>
				<variable name="inactivation" initial_value="0.8585352091865849"
					units="dimension_less"/>
			</ICaT>
			<IK1 name="IK1" initial_value="127.44367224523438" units="pA"
				className="org.simBio.bio.matsuoka_et_al_2003.current.potassium.IK1">
				<KoDependency name="permeabilityK" initial_value="151.536" units="pA/mV"
					className="org.simBio.bio.matsuoka_et_al_2003.function.KoDependency">
					<parameter name="amplitude" initial_value="1.148"/>
					<link name="Cm" initial_value="../../membrane capacitance"/>
					<parameter name="constant" initial_value="5.4" units="mM"/>
					<parameter name="power" initial_value="0.4" units="dimension_less"/>
					<link name="Ko" initial_value="../../../K"/>
				</KoDependency>
				<rateConstantK name="alfa" initial_value="0.19230390990138668" units="/ms"
					className="org.simBio.bio.matsuoka_et_al_2003.function.RateConstantK">
					<parameter name="c1" initial_value="1.0" units="/ms"/>
					<parameter name="c2" initial_value="8000.0" units="dimension_less"/>
					<parameter name="c3" initial_value="-97.0" units="dimension_less"/>
					<parameter name="c4" initial_value="8.5" units="dimension_less"/>
					<parameter name="c5" initial_value="7.0" units="dimension_less"/>
					<parameter name="c6" initial_value="-97.0" units="dimension_less"/>
					<parameter name="c7" initial_value="300.0" units="dimension_less"/>
					<link name="Vm" initial_value="../../Vm"/>
					<link name="reversalPotential" initial_value="../../K reversal potential"/>
				</rateConstantK>
				<link name="Vm" initial_value="../Vm" units="mV"/>
				<link name="reversalPotential" initial_value="../K reversal potential" units="mV"/>
				<link name="current" initial_value="../current"/>
				<link name="currentNa" initial_value="../currentNa"/>
				<link name="currentK" initial_value="../currentK"/>
				<link name="currentCa" initial_value="../currentCa"/>
				<variable name="gate" initial_value="0.6080573900752752"/>
			</IK1>
			<IKr name="IKr" initial_value="0.14646989400483937" units="pA"
				className="org.simBio.bio.matsuoka_et_al_2003.current.potassium.IKr">
				<KoDependency name="permeabilityK" initial_value="1.14048" units="pA/mV">
					<parameter name="amplitude" initial_value="0.00864"/>
					<link name="Cm" initial_value="../../membrane capacitance"/>
					<parameter name="constant" initial_value="5.4" units="mM"/>
					<parameter name="power" initial_value="0.2" units="dimension_less"/>
					<link name="Ko" initial_value="../../../K"/>
				</KoDependency>
				<link name="Vm" initial_value="../Vm" units="mV"/>
				<link name="reversalPotential" initial_value="../K reversal potential" units="mV"/>
				<link name="current" initial_value="../current"/>
				<link name="currentNa" initial_value="../currentNa"/>
				<link name="currentK" initial_value="../currentK"/>
				<link name="currentCa" initial_value="../currentCa"/>
				<variable name="gate1" initial_value="0.0018339931180983765"/>
				<variable name="gate2" initial_value="0.20443083454225305"/>
				<variable name="gate3" initial_value="0.967887666264921"/>
			</IKr>
			<IKs name="IKs" initial_value="-0.15815960451254626" units="pA"
				className="org.simBio.bio.matsuoka_et_al_2003.current.potassium.IKs">
				<link name="Vm" initial_value="../Vm" units="mV"/>
				<link name="Ca" initial_value="../Ca" units="mM"/>
				<link name="constantFieldNa" initial_value="../constantFieldNa" units="mM"/>
				<link name="constantFieldK" initial_value="../constantFieldK" units="mM"/>
				<link name="constantFieldCa" initial_value="../constantFieldCa" units="mM"/>
				<link name="current" initial_value="../current"/>
				<link name="currentNa" initial_value="../currentNa"/>
				<link name="currentK" initial_value="../currentK"/>
				<link name="currentCa" initial_value="../currentCa"/>
				<parameter name="permeabilityK" initial_value="5.04" units="pA/mM"/>
				<parameter name="relativePNa" initial_value="0.04" units="pNa/pK"/>
				<variable name="gate1" initial_value="0.09738789658609195"/>
				<variable name="gate2" initial_value="0.09745345578743213"/>
			</IKs>
			<Ito name="Ito" initial_value="-6.820042716144267E-10" units="pA"
				className="org.simBio.bio.matsuoka_et_al_2003.current.cf.Ito">
				<link name="Vm" initial_value="../Vm" units="mV"/>
				<link name="constantFieldNa" initial_value="../constantFieldNa" units="mM"/>
				<link name="constantFieldK" initial_value="../constantFieldK" units="mM"/>
				<link name="constantFieldCa" initial_value="../constantFieldCa" units="mM"/>
				<link name="current" initial_value="../current"/>
				<link name="currentNa" initial_value="../currentNa"/>
				<link name="currentK" initial_value="../currentK"/>
				<link name="currentCa" initial_value="../currentCa"/>
				<parameter name="permeabilityK" initial_value="0.033" units="pA/mM"/>
				<parameter name="relativeP" initial_value="0.09" units="pNa/pK"/>
				<variable name="gate1" initial_value="7.956883250874798E-4"/>
				<variable name="gate2" initial_value="0.9999125083105881"/>
			</Ito>
			<INaK name="INaK" initial_value="74.71426141894656"
				className="org.simBio.bio.matsuoka_et_al_2003.current.carrier.INaK">
				<variable name="ATPconsumption" initial_value="10116.563644731443" units="mM"/>
				<parameter name="ATPconsumingRate" initial_value="7.025391412871935" units="mM/min"/>
				<link name="t0" initial_value="/elapsedTime" units="ms"/>
				<variable name="gate" initial_value="0.5910747147428818"/>
				<parameter name="amplitude" initial_value="21.0" units="pA/pF"/>
				<parameter name="stoichiometryNa" initial_value="3.0" units="pA/mM"/>
				<parameter name="stoichiometryK" initial_value="-2.0" units="pA/mM"/>
				<link name="Vm" initial_value="../Vm" units="mV"/>
				<link name="Cm" initial_value="../membrane capacitance"/>
				<link name="ATP" initial_value="../ATP" units="mM"/>
				<link name="Vi" initial_value="../volume"/>
				<link name="Nai" initial_value="../Na" units="mM"/>
				<link name="Nao" initial_value="../../Na" units="mM"/>
				<link name="Ki" initial_value="../K" units="mM"/>
				<link name="Ko" initial_value="../../K" units="mM"/>
				<link name="current" initial_value="../current"/>
				<link name="currentNa" initial_value="../currentNa"/>
				<link name="currentK" initial_value="../currentK"/>
				<link name="currentCa" initial_value="../currentCa"/>
				<link name="R" initial_value="/Gas constant"/>
				<link name="T" initial_value="/absolute temperature" units="K"/>
				<link name="F" initial_value="/Faraday constant" units="Coulomb/mM"/>
			</INaK>
			<INaCa name="INaCa" initial_value="-7.956027712683003"
				className="org.simBio.bio.matsuoka_et_al_2003.current.carrier.INaCa">
				<variable name="gate" initial_value="0.9891789193465331"/>
				<parameter name="amplitude" initial_value="6.81" units="pA/pF"/>
				<parameter name="stoichiometryNa" initial_value="3.0" units="pA/mM"/>
				<parameter name="stoichiometryCa" initial_value="-2.0" units="pA/mM"/>
				<link name="Vm" initial_value="../Vm" units="mV"/>
				<link name="Cm" initial_value="../membrane capacitance"/>
				<link name="Nai" initial_value="../Na" units="mM"/>
				<link name="Nao" initial_value="../../Na" units="mM"/>
				<link name="Cai" initial_value="../Ca" units="mM"/>
				<link name="Cao" initial_value="../../Ca" units="mM"/>
				<link name="current" initial_value="../current"/>
				<link name="currentNa" initial_value="../currentNa"/>
				<link name="currentK" initial_value="../currentK"/>
				<link name="currentCa" initial_value="../currentCa"/>
				<link name="R" initial_value="/Gas constant"/>
				<link name="T" initial_value="/absolute temperature" units="K"/>
				<link name="F" initial_value="/Faraday constant" units="Coulomb/mM"/>
			</INaCa>
			<ILCCa name="ILCCa" initial_value="-1.8511329785440394E-4" units="pA"
				className="org.simBio.bio.matsuoka_et_al_2003.current.cf.ILCCa">
				<link name="Cai" initial_value="../Ca" units="mV"/>
				<link name="constantFieldNa" initial_value="../constantFieldNa" units="mM"/>
				<link name="constantFieldK" initial_value="../constantFieldK" units="mM"/>
				<link name="constantFieldCa" initial_value="../constantFieldCa" units="mM"/>
				<link name="current" initial_value="../current"/>
				<link name="currentNa" initial_value="../currentNa"/>
				<link name="currentK" initial_value="../currentK"/>
				<link name="currentCa" initial_value="../currentCa"/>
				<parameter name="permeabilityNa" initial_value="0.11" units="pA/mM"/>
				<parameter name="permeabilityK" initial_value="0.11" units="pA/mM"/>
			</ILCCa>
			<IKATP name="IKATP" initial_value="0.04871732529514947" units="pA"
				className="org.simBio.bio.matsuoka_et_al_2003.current.potassium.IKATP">
				<KoDependency name="permeabilityK" initial_value="82.52798549395386" units="pA/mV">
					<parameter name="amplitude" initial_value="0.0236"/>
					<parameter name="Cm" initial_value="2333.0"/>
					<parameter name="constant" initial_value="1.0" units="mM"/>
					<parameter name="power" initial_value="0.24" units="dimension_less"/>
					<link name="Ko" initial_value="../../../K"/>
				</KoDependency>
				<link name="Vm" initial_value="../Vm" units="mV"/>
				<link name="ATPi" initial_value="../ATP" units="mM"/>
				<link name="reversalPotential" initial_value="../K reversal potential" units="mV"/>
				<link name="current" initial_value="../current"/>
				<link name="currentNa" initial_value="../currentNa"/>
				<link name="currentK" initial_value="../currentK"/>
				<link name="currentCa" initial_value="../currentCa"/>
			</IKATP>
			<IKpl name="IKpl" initial_value="1.7302887312358268E-5" units="pA"
				className="org.simBio.bio.matsuoka_et_al_2003.current.cf.IKpl">
				<KoDependency name="GK" initial_value="1.1E-4" units="pA/mV">
					<parameter name="amplitude" initial_value="1.1E-4"/>
					<parameter name="Cm" initial_value="1.0"/>
					<parameter name="constant" initial_value="5.4" units="mM"/>
					<parameter name="power" initial_value="0.16" units="dimension_less"/>
					<link name="Ko" initial_value="../../../K"/>
				</KoDependency>
				<link name="Vm" initial_value="../Vm" units="mV"/>
				<link name="constantFieldNa" initial_value="../constantFieldNa" units="mM"/>
				<link name="constantFieldK" initial_value="../constantFieldK" units="mM"/>
				<link name="constantFieldCa" initial_value="../constantFieldCa" units="mM"/>
				<link name="current" initial_value="../current"/>
				<link name="currentNa" initial_value="../currentNa"/>
				<link name="currentK" initial_value="../currentK"/>
				<link name="currentCa" initial_value="../currentCa"/>
			</IKpl>
			<backGroundCurrent name="IbNSC" initial_value="-180.2470119140338"
				className="org.simBio.bio.matsuoka_et_al_2003.current.cf.CfChannel">
				<parameter name="permeabilityNa" initial_value="0.385" units="pA/mM"/>
				<parameter name="permeabilityK" initial_value="0.154" units="pA/mM"/>
				<link name="constantFieldNa" initial_value="../constantFieldNa" units="mM"/>
				<link name="constantFieldK" initial_value="../constantFieldK" units="mM"/>
				<link name="constantFieldCa" initial_value="../constantFieldCa" units="mM"/>
				<link name="current" initial_value="../current"/>
				<link name="currentNa" initial_value="../currentNa"/>
				<link name="currentK" initial_value="../currentK"/>
				<link name="currentCa" initial_value="../currentCa"/>
			</backGroundCurrent>
			<backGroundCurrent name="ICab" initial_value="-0.46410614239868153">
				<parameter name="permeabilityCa" initial_value="0.04"/>
				<link name="constantFieldNa" initial_value="../constantFieldNa" units="mM"/>
				<link name="constantFieldK" initial_value="../constantFieldK" units="mM"/>
				<link name="constantFieldCa" initial_value="../constantFieldCa" units="mM"/>
				<link name="current" initial_value="../current"/>
				<link name="currentNa" initial_value="../currentNa"/>
				<link name="currentK" initial_value="../currentK"/>
				<link name="currentCa" initial_value="../currentCa"/>
			</backGroundCurrent>
			<compartment name="SRrel" initial_value="0.0">
				<volume name="volume" initial_value="160.0" units="um^3"
					className="org.simBio.bio.matsuoka_et_al_2003.function.Volume">
					<link name="total" initial_value="../../volume" units="um^3"/>
					<parameter name="ratio" initial_value="0.02" units="/cell volume"/>
				</volume>
				<parameter name="Ca" initial_value="2.15918698652375"/>
				<variable name="CaTotal" initial_value="9.455741736977666"/>
				<analyticCaBuffer name="calsequestrin" initial_value="0.0">
					<link name="Ca" initial_value="../Ca" units="mM"/>
					<link name="CaTotal" initial_value="../CaTotal" units="mM"/>
					<parameter name="Km" initial_value="0.8"/>
					<parameter name="total" initial_value="10.0"/>
				</analyticCaBuffer>
				<IRyR name="IRyR" initial_value="45.93613247899165"
					className="org.simBio.bio.matsuoka_et_al_2003.current.channel.IRyR">
					<link name="Cai" initial_value="../../Ca" units="mM"/>
					<link name="Cao" initial_value="../Ca" units="mM"/>
					<link name="CaDiadic" initial_value="../../ICaL/CaDiadic" units="mM"/>
					<link name="current" initial_value="/dummy"/>
					<link name="currentNa" initial_value="/dummy"/>
					<link name="currentK" initial_value="/dummy"/>
					<link name="currentCa" initial_value="../currentCa"/>
					<parameter name="permeabilityCa" initial_value="62000.0" units="pA/mM"/>
					<parameter name="diadicFactor" initial_value="-150.0"/>
					<variable name="close" initial_value="0.19135178123107768"/>
					<variable name="open" initial_value="3.4314360001543243E-4"/>
				</IRyR>
				<current name="currentCa" initial_value="45.93613247899165" units="pA"
					className="org.simBio.bio.matsuoka_et_al_2003.function.Current">
					<link name="in" initial_value="../CaTotal" units="mM"/>
					<link name="out" initial_value="../../CaTotal" units="mM"/>
					<link name="Vi" initial_value="../volume"/>
					<link name="Vo" initial_value="../../volume"/>
					<link name="F" initial_value="/Faraday constant"/>
					<parameter name="valence" initial_value="2.0" units="dimension_less"/>
				</current>
			</compartment>
			<compartment name="SRup" initial_value="0.0">
				<volume name="volume" initial_value="400.0" units="um^3">
					<link name="total" initial_value="../../volume" units="um^3"/>
					<parameter name="ratio" initial_value="0.05" units="/cell volume"/>
				</volume>
				<variable name="Ca" initial_value="2.611712901567567"/>
				<ICaPump name="ISRCA" initial_value="-1240.9615539525548"
					className="org.simBio.bio.matsuoka_et_al_2003.current.carrier.ICaPump">
					<link name="Vi" initial_value="../../volume"/>
					<link name="F" initial_value="/Faraday constant"/>
					<parameter name="stoichiometryCa" initial_value="1.0" units="pA/mM"/>
					<link name="Cai" initial_value="../../Ca" units="mM"/>
					<link name="Cao" initial_value="../Ca" units="mM"/>
					<link name="ATP" initial_value="../../ATP" units="mM"/>
					<link name="current" initial_value="/dummy"/>
					<link name="currentNa" initial_value="/dummy"/>
					<link name="currentK" initial_value="/dummy"/>
					<link name="currentCa" initial_value="../currentCa"/>
					<parameter name="amplitude" initial_value="162500.0"/>
					<variable name="gate" initial_value="0.46108441538480216"/>
					<variable name="ATPconsumption" initial_value="59765.28776421412" units="mM"/>
					<parameter name="ATPconsumingRate" initial_value="41.503672016655266"
						units="mM/min"/>
					<link name="t0" initial_value="/elapsedTime" units="ms"/>
				</ICaPump>
				<diffusion name="leak" initial_value="1198.7678296566182"
					className="org.simBio.bio.matsuoka_et_al_2003.current.Diffusion">
					<link name="Cai" initial_value="../../Ca" units="mM"/>
					<link name="Cao" initial_value="../Ca" units="mM"/>
					<link name="current" initial_value="/dummy"/>
					<link name="currentNa" initial_value="/dummy"/>
					<link name="currentK" initial_value="/dummy"/>
					<link name="currentCa" initial_value="../currentCa"/>
					<parameter name="permeabilityCa" initial_value="459.0" units="pA/mM"/>
				</diffusion>
				<current name="currentCa" initial_value="-42.19372429593659" units="pA">
					<link name="in" initial_value="../Ca" units="mM"/>
					<link name="out" initial_value="../../CaTotal" units="mM"/>
					<link name="Vi" initial_value="../volume"/>
					<link name="Vo" initial_value="../../volume"/>
					<link name="F" initial_value="/Faraday constant"/>
					<parameter name="valence" initial_value="2.0" units="dimension_less"/>
				</current>
			</compartment>
			<compartment name="separator" initial_value="0.0">
				<diffusion name="transfer" initial_value="174.6750446147595">
					<link name="Cai" initial_value="../../SRrel/Ca" units="mM"/>
					<link name="Cao" initial_value="../../SRup/Ca" units="mM"/>
					<link name="current" initial_value="/dummy"/>
					<link name="currentNa" initial_value="/dummy"/>
					<link name="currentK" initial_value="/dummy"/>
					<link name="currentCa" initial_value="../currentCa"/>
					<parameter name="permeabilityCa" initial_value="386.0" units="pA/mM"/>
				</diffusion>
				<current name="currentCa" initial_value="174.6750446147595" units="pA">
					<link name="in" initial_value="../../SRup/Ca" units="mM"/>
					<link name="out" initial_value="../../SRrel/CaTotal" units="mM"/>
					<link name="Vi" initial_value="../../SRup/volume"/>
					<link name="Vo" initial_value="../../SRrel/volume"/>
					<link name="F" initial_value="/Faraday constant"/>
					<parameter name="valence" initial_value="2.0" units="dimension_less"/>
				</current>
			</compartment>
			<charge name="current" initial_value="0.32268106288078513" units="pA"
				className="org.simBio.bio.matsuoka_et_al_2003.function.Charge">
				<link name="Vm" initial_value="../Vm" units="mV"/>
				<link name="Cm" initial_value="../membrane capacitance"/>
			</charge>
			<current name="currentNa" initial_value="6.608136721904856" units="pA">
				<link name="in" initial_value="../Na" units="mM"/>
				<link name="out" initial_value="/dummy" units="mM"/>
				<link name="Vi" initial_value="../volume"/>
				<link name="Vo" initial_value="../../volume"/>
				<link name="F" initial_value="/Faraday constant"/>
				<parameter name="valence" initial_value="1.0" units="dimension_less"/>
			</current>
			<current name="currentK" initial_value="-21.604302682351964" units="pA">
				<link name="in" initial_value="../K" units="mM"/>
				<link name="out" initial_value="/dummy" units="mM"/>
				<link name="Vi" initial_value="../volume"/>
				<link name="Vo" initial_value="../../volume"/>
				<link name="F" initial_value="/Faraday constant"/>
				<parameter name="valence" initial_value="1.0" units="dimension_less"/>
			</current>
			<current name="currentCa" initial_value="15.31884702332791" units="pA">
				<link name="in" initial_value="../CaTotal" units="mM"/>
				<link name="out" initial_value="/dummy" units="mM"/>
				<link name="Vi" initial_value="../volume"/>
				<link name="Vo" initial_value="../../volume"/>
				<link name="F" initial_value="/Faraday constant"/>
				<parameter name="valence" initial_value="2.0" units="dimension_less"/>
			</current>
		</compartment>
		<gapjunction name="gap junction 25-26" initial_value="0.0" units="pA"
			className="org.simBio.bio.oka_et_al_2006.structure.GapJunctionK">
			<parameter name="conductance" initial_value="2.2E3" units="nS"/>
			<link name="Vm1" initial_value="../cell 25/Vm" units="mV"/>
			<link name="Cm1" initial_value="../cell 25/membrane capacitance" units="pF"/>
			<link name="Ki1" initial_value="../cell 25/K" units="mM"/>
			<link name="volume1" initial_value="../cell 25/volume" units=""/>
			<link name="Vm2" initial_value="../cell 26/Vm" units="mV"/>
			<link name="Cm2" initial_value="../cell 26/membrane capacitance" units="pF"/>
			<link name="Ki2" initial_value="../cell 26/K" units="mM"/>
			<link name="volume2" initial_value="../cell 26/volume" units=""/>
			<link name="F" initial_value="/Faraday constant"/>
			<parameter name="z" initial_value="1"/>
		</gapjunction>
		<compartment name="cell 26" initial_value="0.0">
			<VmaxTime name="VmaxTime" initial_value="0" units="ms"
				className="org.simBio.sim.analyzer.measure.VmaxTime">
				<link name="Itotal" initial_value="../current"/>
				<link name="Cm" initial_value="../membrane capacitance"/>
				<parameter name="Vmax" initial_value="0.0" units="V/s"/>
				<parameter name="interval" initial_value="0.0" units="ms"/>
				<parameter name="onset" initial_value="0.0" units="ms"/>
			</VmaxTime>
			<parameter name="volume" initial_value="8000.0" units="um^3"/>
			<parameter name="membrane capacitance" initial_value="132.0" units="pF"/>
			<variable name="Vm" initial_value="-85.95752434460744" units="mV"/>
			<variable name="Na" initial_value="4.925761439682025" units="mM"/>
			<variable name="K" initial_value="143.1837333000449" units="mM"/>
			<parameter name="Ca" initial_value="1.839085350472877E-5" units="mM"/>
			<variable name="CaTotal" initial_value="4.0180173572968586E-4" units="mM"/>
			<variable name="ATP" initial_value="4.657102729020499" units="mM"/>
			<ATPsynthesis name="ATP synthesis" initial_value="0.0010286918207474027"
				className="org.simBio.bio.matsuoka_et_al_2003.complex.ATPsynthesis">
				<link name="ATP" initial_value="../ATP" units="mM"/>
				<parameter name="totalAdenosine" initial_value="5.0" units="mM"/>
				<parameter name="maxProducingRate" initial_value="0.0030" units="/ms"/>
			</ATPsynthesis>
			<analyticCaBuffer name="calmodulin" initial_value="0.0"
				className="org.simBio.bio.matsuoka_et_al_2003.molecule.buffer.Ca.Analytic_RK">
				<link name="CaTotal" initial_value="../CaTotal" units="mM"/>
				<link name="Ca" initial_value="../Ca" units="mM"/>
				<parameter name="Km" initial_value="0.00238" units="mM"/>
				<parameter name="total" initial_value="0.05" units="mM"/>
			</analyticCaBuffer>
			<NLcrossBridge name="crossBridge" initial_value="0.0"
				className="org.simBio.bio.matsuoka_et_al_2003.molecule.enzyme.IsotonicContraction">
				<link name="troponin" initial_value="../troponin"/>
				<parameter name="halfsarcomerelength" initial_value="0.9623799975411884" units="um"/>
				<parameter name="forceCB" initial_value="1.525854709720281" units="mN/mm^2"/>
				<parameter name="forceExt" initial_value="0.0" units="mN/mm^2"/>
				<variable name="InextensibleLength" initial_value="0.9573749975411884" units="um"/>
				<parameter name="h" initial_value="0.0050" units="um"/>
			</NLcrossBridge>
			<NLtroponin name="troponin" initial_value="0.0"
				className="org.simBio.bio.matsuoka_et_al_2003.molecule.buffer.Ca.TroponinNL_RK">
				<link name="ATP" initial_value="../ATP" units="mM"/>
				<link name="Ca" initial_value="../Ca" units="mM"/>
				<link name="CaTotal" initial_value="../CaTotal" units="mM"/>
				<link name="crossBridge" initial_value="../crossBridge" units="mM"/>
				<parameter name="total" initial_value="0.07" units="mM"/>
				<parameter name="Km_ATP" initial_value="0.1" units="mM"/>
				<variable name="TCa" initial_value="0.02490898775497523"/>
				<variable name="TCaCB" initial_value="0.001990153835322864"/>
				<variable name="TCB" initial_value="4.2941813853474524E-4"/>
				<parameter name="free" initial_value="0.9726714373005023" units="mM"/>
				<variable name="ATPconsumption" initial_value="28086.00086653724" units="mM"/>
				<parameter name="ATPconsumingRate" initial_value="19.50416724877177" units="mM/min"/>
				<link name="t0" initial_value="/elapsedTime" units="ms"/>
			</NLtroponin>
			<reversalPotential name="K reversal potential" initial_value="-87.55744257800397"
				units="mV" className="org.simBio.bio.matsuoka_et_al_2003.function.ReversalPotential">
				<link name="in" initial_value="../K" units="mM"/>
				<link name="out" initial_value="../../K" units="mM"/>
				<link name="R" initial_value="/Gas constant"/>
				<link name="T" initial_value="/absolute temperature" units="K"/>
				<link name="F" initial_value="/Faraday constant" units="Coulomb/mM"/>
				<parameter name="valence" initial_value="1.0" units="dimension_less"/>
			</reversalPotential>
			<constantField name="constantFieldNa" initial_value="-468.6213009816883" units="mM"
				className="org.simBio.bio.matsuoka_et_al_2003.function.ConstantField">
				<link name="Vm" initial_value="../Vm" units="mV"/>
				<link name="in" initial_value="../Na" units="mM"/>
				<link name="out" initial_value="../../Na" units="mM"/>
				<link name="R" initial_value="/Gas constant"/>
				<link name="T" initial_value="/absolute temperature" units="K"/>
				<link name="F" initial_value="/Faraday constant" units="Coulomb/mM"/>
				<parameter name="valence" initial_value="1.0" units="dimension_less"/>
			</constantField>
			<constantField name="constantFieldK" initial_value="1.118110155300073" units="mM">
				<link name="Vm" initial_value="../Vm" units="mV"/>
				<link name="in" initial_value="../K" units="mM"/>
				<link name="out" initial_value="../../K" units="mM"/>
				<link name="R" initial_value="/Gas constant"/>
				<link name="T" initial_value="/absolute temperature" units="K"/>
				<link name="F" initial_value="/Faraday constant" units="Coulomb/mM"/>
				<parameter name="valence" initial_value="1.0" units="dimension_less"/>
			</constantField>
			<constantField name="constantFieldCa" initial_value="-11.602653559967038" units="mM">
				<link name="Vm" initial_value="../Vm" units="mV"/>
				<link name="in" initial_value="../Ca" units="mM"/>
				<link name="out" initial_value="../../Ca" units="mM"/>
				<link name="R" initial_value="/Gas constant"/>
				<link name="T" initial_value="/absolute temperature" units="K"/>
				<link name="F" initial_value="/Faraday constant" units="Coulomb/mM"/>
				<parameter name="valence" initial_value="2.0" units="dimension_less"/>
			</constantField>
			<INa name="INa" initial_value="-13.075845733585334" units="pA"
				className="org.simBio.bio.matsuoka_et_al_2003.current.cf.INa">
				<link name="Vm" initial_value="../Vm" units="mV"/>
				<link name="constantFieldNa" initial_value="../constantFieldNa" units="mM"/>
				<link name="constantFieldK" initial_value="../constantFieldK" units="mM"/>
				<link name="constantFieldCa" initial_value="../constantFieldCa" units="mM"/>
				<link name="current" initial_value="../current"/>
				<link name="currentNa" initial_value="../currentNa"/>
				<link name="currentK" initial_value="../currentK"/>
				<link name="currentCa" initial_value="../currentCa"/>
				<parameter name="permeabilityNa" initial_value="2860.0" units="pA/mM"/>
				<parameter name="rerativePK" initial_value="0.1" units="pK/pNa"/>
				<variable name="pRP" initial_value="0.3556412697995689" units="dimension_less"/>
				<variable name="pAP" initial_value="1.779648367445368E-5" units="dimension_less"/>
				<variable name="pAI" initial_value="0.40285968661346977" units="dimension_less"/>
				<variable name="gate" initial_value="0.5861887862983165" units="dimension_less"/>
			</INa>
			<ICaL name="ICaL" initial_value="-0.026201213124116756" units="pA"
				className="org.simBio.bio.matsuoka_et_al_2003.current.cf.ICaL">
				<link name="Vm" initial_value="../Vm" units="mV"/>
				<link name="Cai" initial_value="../Ca" units="mM"/>
				<link name="ATP" initial_value="../ATP" units="mM"/>
				<link name="constantFieldNa" initial_value="../constantFieldNa" units="mM"/>
				<link name="constantFieldK" initial_value="../constantFieldK" units="mM"/>
				<link name="constantFieldCa" initial_value="../constantFieldCa" units="mM"/>
				<link name="current" initial_value="../current"/>
				<link name="currentNa" initial_value="../currentNa"/>
				<link name="currentK" initial_value="../currentK"/>
				<link name="currentCa" initial_value="../currentCa"/>
				<parameter name="permeabilityCa" initial_value="8712.0" units="pA/mM"/>
				<variable name="pRP" initial_value="0.9968480629364956" units="dimension_less"/>
				<variable name="pAP" initial_value="1.5445004166497696E-6" units="dimension_less"/>
				<variable name="pAI" initial_value="8.77325391245903E-4" units="dimension_less"/>
				<variable name="pU" initial_value="0.17246483915629204" units="dimension_less"/>
				<variable name="pUCa" initial_value="6.098246017787626E-5" units="dimension_less"/>
				<variable name="pC" initial_value="0.4250747299372254" units="dimension_less"/>
				<variable name="gate" initial_value="0.9985266538252986" units="dimension_less"/>
				<parameter name="CaDiadic" initial_value="-2.0316135947262994E-7"
					units="dimension_less"/>
			</ICaL>
			<ICaT name="ICaT" initial_value="-0.10291968917010137" units="pA"
				className="org.simBio.bio.matsuoka_et_al_2003.current.cf.ICaT">
				<link name="Vm" initial_value="../Vm" units="mV"/>
				<link name="constantFieldNa" initial_value="../constantFieldNa" units="mM"/>
				<link name="constantFieldK" initial_value="../constantFieldK" units="mM"/>
				<link name="constantFieldCa" initial_value="../constantFieldCa" units="mM"/>
				<link name="current" initial_value="../current"/>
				<link name="currentNa" initial_value="../currentNa"/>
				<link name="currentK" initial_value="../currentK"/>
				<link name="currentCa" initial_value="../currentCa"/>
				<parameter name="permeabilityCa" initial_value="612.0" units="pA/mM"/>
				<variable name="activation" initial_value="1.6882718240109127E-5"
					units="dimension_less"/>
				<variable name="inactivation" initial_value="0.8585352091865849"
					units="dimension_less"/>
			</ICaT>
			<IK1 name="IK1" initial_value="127.44367224523438" units="pA"
				className="org.simBio.bio.matsuoka_et_al_2003.current.potassium.IK1">
				<KoDependency name="permeabilityK" initial_value="151.536" units="pA/mV"
					className="org.simBio.bio.matsuoka_et_al_2003.function.KoDependency">
					<parameter name="amplitude" initial_value="1.148"/>
					<link name="Cm" initial_value="../../membrane capacitance"/>
					<parameter name="constant" initial_value="5.4" units="mM"/>
					<parameter name="power" initial_value="0.4" units="dimension_less"/>
					<link name="Ko" initial_value="../../../K"/>
				</KoDependency>
				<rateConstantK name="alfa" initial_value="0.19230390990138668" units="/ms"
					className="org.simBio.bio.matsuoka_et_al_2003.function.RateConstantK">
					<parameter name="c1" initial_value="1.0" units="/ms"/>
					<parameter name="c2" initial_value="8000.0" units="dimension_less"/>
					<parameter name="c3" initial_value="-97.0" units="dimension_less"/>
					<parameter name="c4" initial_value="8.5" units="dimension_less"/>
					<parameter name="c5" initial_value="7.0" units="dimension_less"/>
					<parameter name="c6" initial_value="-97.0" units="dimension_less"/>
					<parameter name="c7" initial_value="300.0" units="dimension_less"/>
					<link name="Vm" initial_value="../../Vm"/>
					<link name="reversalPotential" initial_value="../../K reversal potential"/>
				</rateConstantK>
				<link name="Vm" initial_value="../Vm" units="mV"/>
				<link name="reversalPotential" initial_value="../K reversal potential" units="mV"/>
				<link name="current" initial_value="../current"/>
				<link name="currentNa" initial_value="../currentNa"/>
				<link name="currentK" initial_value="../currentK"/>
				<link name="currentCa" initial_value="../currentCa"/>
				<variable name="gate" initial_value="0.6080573900752752"/>
			</IK1>
			<IKr name="IKr" initial_value="0.14646989400483937" units="pA"
				className="org.simBio.bio.matsuoka_et_al_2003.current.potassium.IKr">
				<KoDependency name="permeabilityK" initial_value="1.14048" units="pA/mV">
					<parameter name="amplitude" initial_value="0.00864"/>
					<link name="Cm" initial_value="../../membrane capacitance"/>
					<parameter name="constant" initial_value="5.4" units="mM"/>
					<parameter name="power" initial_value="0.2" units="dimension_less"/>
					<link name="Ko" initial_value="../../../K"/>
				</KoDependency>
				<link name="Vm" initial_value="../Vm" units="mV"/>
				<link name="reversalPotential" initial_value="../K reversal potential" units="mV"/>
				<link name="current" initial_value="../current"/>
				<link name="currentNa" initial_value="../currentNa"/>
				<link name="currentK" initial_value="../currentK"/>
				<link name="currentCa" initial_value="../currentCa"/>
				<variable name="gate1" initial_value="0.0018339931180983765"/>
				<variable name="gate2" initial_value="0.20443083454225305"/>
				<variable name="gate3" initial_value="0.967887666264921"/>
			</IKr>
			<IKs name="IKs" initial_value="-0.15815960451254626" units="pA"
				className="org.simBio.bio.matsuoka_et_al_2003.current.potassium.IKs">
				<link name="Vm" initial_value="../Vm" units="mV"/>
				<link name="Ca" initial_value="../Ca" units="mM"/>
				<link name="constantFieldNa" initial_value="../constantFieldNa" units="mM"/>
				<link name="constantFieldK" initial_value="../constantFieldK" units="mM"/>
				<link name="constantFieldCa" initial_value="../constantFieldCa" units="mM"/>
				<link name="current" initial_value="../current"/>
				<link name="currentNa" initial_value="../currentNa"/>
				<link name="currentK" initial_value="../currentK"/>
				<link name="currentCa" initial_value="../currentCa"/>
				<parameter name="permeabilityK" initial_value="5.04" units="pA/mM"/>
				<parameter name="relativePNa" initial_value="0.04" units="pNa/pK"/>
				<variable name="gate1" initial_value="0.09738789658609195"/>
				<variable name="gate2" initial_value="0.09745345578743213"/>
			</IKs>
			<Ito name="Ito" initial_value="-6.820042716144267E-10" units="pA"
				className="org.simBio.bio.matsuoka_et_al_2003.current.cf.Ito">
				<link name="Vm" initial_value="../Vm" units="mV"/>
				<link name="constantFieldNa" initial_value="../constantFieldNa" units="mM"/>
				<link name="constantFieldK" initial_value="../constantFieldK" units="mM"/>
				<link name="constantFieldCa" initial_value="../constantFieldCa" units="mM"/>
				<link name="current" initial_value="../current"/>
				<link name="currentNa" initial_value="../currentNa"/>
				<link name="currentK" initial_value="../currentK"/>
				<link name="currentCa" initial_value="../currentCa"/>
				<parameter name="permeabilityK" initial_value="0.033" units="pA/mM"/>
				<parameter name="relativeP" initial_value="0.09" units="pNa/pK"/>
				<variable name="gate1" initial_value="7.956883250874798E-4"/>
				<variable name="gate2" initial_value="0.9999125083105881"/>
			</Ito>
			<INaK name="INaK" initial_value="74.71426141894656"
				className="org.simBio.bio.matsuoka_et_al_2003.current.carrier.INaK">
				<variable name="ATPconsumption" initial_value="10116.563644731443" units="mM"/>
				<parameter name="ATPconsumingRate" initial_value="7.025391412871935" units="mM/min"/>
				<link name="t0" initial_value="/elapsedTime" units="ms"/>
				<variable name="gate" initial_value="0.5910747147428818"/>
				<parameter name="amplitude" initial_value="21.0" units="pA/pF"/>
				<parameter name="stoichiometryNa" initial_value="3.0" units="pA/mM"/>
				<parameter name="stoichiometryK" initial_value="-2.0" units="pA/mM"/>
				<link name="Vm" initial_value="../Vm" units="mV"/>
				<link name="Cm" initial_value="../membrane capacitance"/>
				<link name="ATP" initial_value="../ATP" units="mM"/>
				<link name="Vi" initial_value="../volume"/>
				<link name="Nai" initial_value="../Na" units="mM"/>
				<link name="Nao" initial_value="../../Na" units="mM"/>
				<link name="Ki" initial_value="../K" units="mM"/>
				<link name="Ko" initial_value="../../K" units="mM"/>
				<link name="current" initial_value="../current"/>
				<link name="currentNa" initial_value="../currentNa"/>
				<link name="currentK" initial_value="../currentK"/>
				<link name="currentCa" initial_value="../currentCa"/>
				<link name="R" initial_value="/Gas constant"/>
				<link name="T" initial_value="/absolute temperature" units="K"/>
				<link name="F" initial_value="/Faraday constant" units="Coulomb/mM"/>
			</INaK>
			<INaCa name="INaCa" initial_value="-7.956027712683003"
				className="org.simBio.bio.matsuoka_et_al_2003.current.carrier.INaCa">
				<variable name="gate" initial_value="0.9891789193465331"/>
				<parameter name="amplitude" initial_value="6.81" units="pA/pF"/>
				<parameter name="stoichiometryNa" initial_value="3.0" units="pA/mM"/>
				<parameter name="stoichiometryCa" initial_value="-2.0" units="pA/mM"/>
				<link name="Vm" initial_value="../Vm" units="mV"/>
				<link name="Cm" initial_value="../membrane capacitance"/>
				<link name="Nai" initial_value="../Na" units="mM"/>
				<link name="Nao" initial_value="../../Na" units="mM"/>
				<link name="Cai" initial_value="../Ca" units="mM"/>
				<link name="Cao" initial_value="../../Ca" units="mM"/>
				<link name="current" initial_value="../current"/>
				<link name="currentNa" initial_value="../currentNa"/>
				<link name="currentK" initial_value="../currentK"/>
				<link name="currentCa" initial_value="../currentCa"/>
				<link name="R" initial_value="/Gas constant"/>
				<link name="T" initial_value="/absolute temperature" units="K"/>
				<link name="F" initial_value="/Faraday constant" units="Coulomb/mM"/>
			</INaCa>
			<ILCCa name="ILCCa" initial_value="-1.8511329785440394E-4" units="pA"
				className="org.simBio.bio.matsuoka_et_al_2003.current.cf.ILCCa">
				<link name="Cai" initial_value="../Ca" units="mV"/>
				<link name="constantFieldNa" initial_value="../constantFieldNa" units="mM"/>
				<link name="constantFieldK" initial_value="../constantFieldK" units="mM"/>
				<link name="constantFieldCa" initial_value="../constantFieldCa" units="mM"/>
				<link name="current" initial_value="../current"/>
				<link name="currentNa" initial_value="../currentNa"/>
				<link name="currentK" initial_value="../currentK"/>
				<link name="currentCa" initial_value="../currentCa"/>
				<parameter name="permeabilityNa" initial_value="0.11" units="pA/mM"/>
				<parameter name="permeabilityK" initial_value="0.11" units="pA/mM"/>
			</ILCCa>
			<IKATP name="IKATP" initial_value="0.04871732529514947" units="pA"
				className="org.simBio.bio.matsuoka_et_al_2003.current.potassium.IKATP">
				<KoDependency name="permeabilityK" initial_value="82.52798549395386" units="pA/mV">
					<parameter name="amplitude" initial_value="0.0236"/>
					<parameter name="Cm" initial_value="2333.0"/>
					<parameter name="constant" initial_value="1.0" units="mM"/>
					<parameter name="power" initial_value="0.24" units="dimension_less"/>
					<link name="Ko" initial_value="../../../K"/>
				</KoDependency>
				<link name="Vm" initial_value="../Vm" units="mV"/>
				<link name="ATPi" initial_value="../ATP" units="mM"/>
				<link name="reversalPotential" initial_value="../K reversal potential" units="mV"/>
				<link name="current" initial_value="../current"/>
				<link name="currentNa" initial_value="../currentNa"/>
				<link name="currentK" initial_value="../currentK"/>
				<link name="currentCa" initial_value="../currentCa"/>
			</IKATP>
			<IKpl name="IKpl" initial_value="1.7302887312358268E-5" units="pA"
				className="org.simBio.bio.matsuoka_et_al_2003.current.cf.IKpl">
				<KoDependency name="GK" initial_value="1.1E-4" units="pA/mV">
					<parameter name="amplitude" initial_value="1.1E-4"/>
					<parameter name="Cm" initial_value="1.0"/>
					<parameter name="constant" initial_value="5.4" units="mM"/>
					<parameter name="power" initial_value="0.16" units="dimension_less"/>
					<link name="Ko" initial_value="../../../K"/>
				</KoDependency>
				<link name="Vm" initial_value="../Vm" units="mV"/>
				<link name="constantFieldNa" initial_value="../constantFieldNa" units="mM"/>
				<link name="constantFieldK" initial_value="../constantFieldK" units="mM"/>
				<link name="constantFieldCa" initial_value="../constantFieldCa" units="mM"/>
				<link name="current" initial_value="../current"/>
				<link name="currentNa" initial_value="../currentNa"/>
				<link name="currentK" initial_value="../currentK"/>
				<link name="currentCa" initial_value="../currentCa"/>
			</IKpl>
			<backGroundCurrent name="IbNSC" initial_value="-180.2470119140338"
				className="org.simBio.bio.matsuoka_et_al_2003.current.cf.CfChannel">
				<parameter name="permeabilityNa" initial_value="0.385" units="pA/mM"/>
				<parameter name="permeabilityK" initial_value="0.154" units="pA/mM"/>
				<link name="constantFieldNa" initial_value="../constantFieldNa" units="mM"/>
				<link name="constantFieldK" initial_value="../constantFieldK" units="mM"/>
				<link name="constantFieldCa" initial_value="../constantFieldCa" units="mM"/>
				<link name="current" initial_value="../current"/>
				<link name="currentNa" initial_value="../currentNa"/>
				<link name="currentK" initial_value="../currentK"/>
				<link name="currentCa" initial_value="../currentCa"/>
			</backGroundCurrent>
			<backGroundCurrent name="ICab" initial_value="-0.46410614239868153">
				<parameter name="permeabilityCa" initial_value="0.04"/>
				<link name="constantFieldNa" initial_value="../constantFieldNa" units="mM"/>
				<link name="constantFieldK" initial_value="../constantFieldK" units="mM"/>
				<link name="constantFieldCa" initial_value="../constantFieldCa" units="mM"/>
				<link name="current" initial_value="../current"/>
				<link name="currentNa" initial_value="../currentNa"/>
				<link name="currentK" initial_value="../currentK"/>
				<link name="currentCa" initial_value="../currentCa"/>
			</backGroundCurrent>
			<compartment name="SRrel" initial_value="0.0">
				<volume name="volume" initial_value="160.0" units="um^3"
					className="org.simBio.bio.matsuoka_et_al_2003.function.Volume">
					<link name="total" initial_value="../../volume" units="um^3"/>
					<parameter name="ratio" initial_value="0.02" units="/cell volume"/>
				</volume>
				<parameter name="Ca" initial_value="2.15918698652375"/>
				<variable name="CaTotal" initial_value="9.455741736977666"/>
				<analyticCaBuffer name="calsequestrin" initial_value="0.0">
					<link name="Ca" initial_value="../Ca" units="mM"/>
					<link name="CaTotal" initial_value="../CaTotal" units="mM"/>
					<parameter name="Km" initial_value="0.8"/>
					<parameter name="total" initial_value="10.0"/>
				</analyticCaBuffer>
				<IRyR name="IRyR" initial_value="45.93613247899165"
					className="org.simBio.bio.matsuoka_et_al_2003.current.channel.IRyR">
					<link name="Cai" initial_value="../../Ca" units="mM"/>
					<link name="Cao" initial_value="../Ca" units="mM"/>
					<link name="CaDiadic" initial_value="../../ICaL/CaDiadic" units="mM"/>
					<link name="current" initial_value="/dummy"/>
					<link name="currentNa" initial_value="/dummy"/>
					<link name="currentK" initial_value="/dummy"/>
					<link name="currentCa" initial_value="../currentCa"/>
					<parameter name="permeabilityCa" initial_value="62000.0" units="pA/mM"/>
					<parameter name="diadicFactor" initial_value="-150.0"/>
					<variable name="close" initial_value="0.19135178123107768"/>
					<variable name="open" initial_value="3.4314360001543243E-4"/>
				</IRyR>
				<current name="currentCa" initial_value="45.93613247899165" units="pA"
					className="org.simBio.bio.matsuoka_et_al_2003.function.Current">
					<link name="in" initial_value="../CaTotal" units="mM"/>
					<link name="out" initial_value="../../CaTotal" units="mM"/>
					<link name="Vi" initial_value="../volume"/>
					<link name="Vo" initial_value="../../volume"/>
					<link name="F" initial_value="/Faraday constant"/>
					<parameter name="valence" initial_value="2.0" units="dimension_less"/>
				</current>
			</compartment>
			<compartment name="SRup" initial_value="0.0">
				<volume name="volume" initial_value="400.0" units="um^3">
					<link name="total" initial_value="../../volume" units="um^3"/>
					<parameter name="ratio" initial_value="0.05" units="/cell volume"/>
				</volume>
				<variable name="Ca" initial_value="2.611712901567567"/>
				<ICaPump name="ISRCA" initial_value="-1240.9615539525548"
					className="org.simBio.bio.matsuoka_et_al_2003.current.carrier.ICaPump">
					<link name="Vi" initial_value="../../volume"/>
					<link name="F" initial_value="/Faraday constant"/>
					<parameter name="stoichiometryCa" initial_value="1.0" units="pA/mM"/>
					<link name="Cai" initial_value="../../Ca" units="mM"/>
					<link name="Cao" initial_value="../Ca" units="mM"/>
					<link name="ATP" initial_value="../../ATP" units="mM"/>
					<link name="current" initial_value="/dummy"/>
					<link name="currentNa" initial_value="/dummy"/>
					<link name="currentK" initial_value="/dummy"/>
					<link name="currentCa" initial_value="../currentCa"/>
					<parameter name="amplitude" initial_value="162500.0"/>
					<variable name="gate" initial_value="0.46108441538480216"/>
					<variable name="ATPconsumption" initial_value="59765.28776421412" units="mM"/>
					<parameter name="ATPconsumingRate" initial_value="41.503672016655266"
						units="mM/min"/>
					<link name="t0" initial_value="/elapsedTime" units="ms"/>
				</ICaPump>
				<diffusion name="leak" initial_value="1198.7678296566182"
					className="org.simBio.bio.matsuoka_et_al_2003.current.Diffusion">
					<link name="Cai" initial_value="../../Ca" units="mM"/>
					<link name="Cao" initial_value="../Ca" units="mM"/>
					<link name="current" initial_value="/dummy"/>
					<link name="currentNa" initial_value="/dummy"/>
					<link name="currentK" initial_value="/dummy"/>
					<link name="currentCa" initial_value="../currentCa"/>
					<parameter name="permeabilityCa" initial_value="459.0" units="pA/mM"/>
				</diffusion>
				<current name="currentCa" initial_value="-42.19372429593659" units="pA">
					<link name="in" initial_value="../Ca" units="mM"/>
					<link name="out" initial_value="../../CaTotal" units="mM"/>
					<link name="Vi" initial_value="../volume"/>
					<link name="Vo" initial_value="../../volume"/>
					<link name="F" initial_value="/Faraday constant"/>
					<parameter name="valence" initial_value="2.0" units="dimension_less"/>
				</current>
			</compartment>
			<compartment name="separator" initial_value="0.0">
				<diffusion name="transfer" initial_value="174.6750446147595">
					<link name="Cai" initial_value="../../SRrel/Ca" units="mM"/>
					<link name="Cao" initial_value="../../SRup/Ca" units="mM"/>
					<link name="current" initial_value="/dummy"/>
					<link name="currentNa" initial_value="/dummy"/>
					<link name="currentK" initial_value="/dummy"/>
					<link name="currentCa" initial_value="../currentCa"/>
					<parameter name="permeabilityCa" initial_value="386.0" units="pA/mM"/>
				</diffusion>
				<current name="currentCa" initial_value="174.6750446147595" units="pA">
					<link name="in" initial_value="../../SRup/Ca" units="mM"/>
					<link name="out" initial_value="../../SRrel/CaTotal" units="mM"/>
					<link name="Vi" initial_value="../../SRup/volume"/>
					<link name="Vo" initial_value="../../SRrel/volume"/>
					<link name="F" initial_value="/Faraday constant"/>
					<parameter name="valence" initial_value="2.0" units="dimension_less"/>
				</current>
			</compartment>
			<charge name="current" initial_value="0.32268106288078513" units="pA"
				className="org.simBio.bio.matsuoka_et_al_2003.function.Charge">
				<link name="Vm" initial_value="../Vm" units="mV"/>
				<link name="Cm" initial_value="../membrane capacitance"/>
			</charge>
			<current name="currentNa" initial_value="6.608136721904856" units="pA">
				<link name="in" initial_value="../Na" units="mM"/>
				<link name="out" initial_value="/dummy" units="mM"/>
				<link name="Vi" initial_value="../volume"/>
				<link name="Vo" initial_value="../../volume"/>
				<link name="F" initial_value="/Faraday constant"/>
				<parameter name="valence" initial_value="1.0" units="dimension_less"/>
			</current>
			<current name="currentK" initial_value="-21.604302682351964" units="pA">
				<link name="in" initial_value="../K" units="mM"/>
				<link name="out" initial_value="/dummy" units="mM"/>
				<link name="Vi" initial_value="../volume"/>
				<link name="Vo" initial_value="../../volume"/>
				<link name="F" initial_value="/Faraday constant"/>
				<parameter name="valence" initial_value="1.0" units="dimension_less"/>
			</current>
			<current name="currentCa" initial_value="15.31884702332791" units="pA">
				<link name="in" initial_value="../CaTotal" units="mM"/>
				<link name="out" initial_value="/dummy" units="mM"/>
				<link name="Vi" initial_value="../volume"/>
				<link name="Vo" initial_value="../../volume"/>
				<link name="F" initial_value="/Faraday constant"/>
				<parameter name="valence" initial_value="2.0" units="dimension_less"/>
			</current>
		</compartment>
		<gapjunction name="gap junction 26-27" initial_value="0.0" units="pA"
			className="org.simBio.bio.oka_et_al_2006.structure.GapJunctionK">
			<parameter name="conductance" initial_value="2.2E3" units="nS"/>
			<link name="Vm1" initial_value="../cell 26/Vm" units="mV"/>
			<link name="Cm1" initial_value="../cell 26/membrane capacitance" units="pF"/>
			<link name="Ki1" initial_value="../cell 26/K" units="mM"/>
			<link name="volume1" initial_value="../cell 26/volume" units=""/>
			<link name="Vm2" initial_value="../cell 27/Vm" units="mV"/>
			<link name="Cm2" initial_value="../cell 27/membrane capacitance" units="pF"/>
			<link name="Ki2" initial_value="../cell 27/K" units="mM"/>
			<link name="volume2" initial_value="../cell 27/volume" units=""/>
			<link name="F" initial_value="/Faraday constant"/>
			<parameter name="z" initial_value="1"/>
		</gapjunction>
		<compartment name="cell 27" initial_value="0.0">
			<VmaxTime name="VmaxTime" initial_value="0" units="ms"
				className="org.simBio.sim.analyzer.measure.VmaxTime">
				<link name="Itotal" initial_value="../current"/>
				<link name="Cm" initial_value="../membrane capacitance"/>
				<parameter name="Vmax" initial_value="0.0" units="V/s"/>
				<parameter name="interval" initial_value="0.0" units="ms"/>
				<parameter name="onset" initial_value="0.0" units="ms"/>
			</VmaxTime>
			<parameter name="volume" initial_value="8000.0" units="um^3"/>
			<parameter name="membrane capacitance" initial_value="132.0" units="pF"/>
			<variable name="Vm" initial_value="-85.95752434460744" units="mV"/>
			<variable name="Na" initial_value="4.925761439682025" units="mM"/>
			<variable name="K" initial_value="143.1837333000449" units="mM"/>
			<parameter name="Ca" initial_value="1.839085350472877E-5" units="mM"/>
			<variable name="CaTotal" initial_value="4.0180173572968586E-4" units="mM"/>
			<variable name="ATP" initial_value="4.657102729020499" units="mM"/>
			<ATPsynthesis name="ATP synthesis" initial_value="0.0010286918207474027"
				className="org.simBio.bio.matsuoka_et_al_2003.complex.ATPsynthesis">
				<link name="ATP" initial_value="../ATP" units="mM"/>
				<parameter name="totalAdenosine" initial_value="5.0" units="mM"/>
				<parameter name="maxProducingRate" initial_value="0.0030" units="/ms"/>
			</ATPsynthesis>
			<analyticCaBuffer name="calmodulin" initial_value="0.0"
				className="org.simBio.bio.matsuoka_et_al_2003.molecule.buffer.Ca.Analytic_RK">
				<link name="CaTotal" initial_value="../CaTotal" units="mM"/>
				<link name="Ca" initial_value="../Ca" units="mM"/>
				<parameter name="Km" initial_value="0.00238" units="mM"/>
				<parameter name="total" initial_value="0.05" units="mM"/>
			</analyticCaBuffer>
			<NLcrossBridge name="crossBridge" initial_value="0.0"
				className="org.simBio.bio.matsuoka_et_al_2003.molecule.enzyme.IsotonicContraction">
				<link name="troponin" initial_value="../troponin"/>
				<parameter name="halfsarcomerelength" initial_value="0.9623799975411884" units="um"/>
				<parameter name="forceCB" initial_value="1.525854709720281" units="mN/mm^2"/>
				<parameter name="forceExt" initial_value="0.0" units="mN/mm^2"/>
				<variable name="InextensibleLength" initial_value="0.9573749975411884" units="um"/>
				<parameter name="h" initial_value="0.0050" units="um"/>
			</NLcrossBridge>
			<NLtroponin name="troponin" initial_value="0.0"
				className="org.simBio.bio.matsuoka_et_al_2003.molecule.buffer.Ca.TroponinNL_RK">
				<link name="ATP" initial_value="../ATP" units="mM"/>
				<link name="Ca" initial_value="../Ca" units="mM"/>
				<link name="CaTotal" initial_value="../CaTotal" units="mM"/>
				<link name="crossBridge" initial_value="../crossBridge" units="mM"/>
				<parameter name="total" initial_value="0.07" units="mM"/>
				<parameter name="Km_ATP" initial_value="0.1" units="mM"/>
				<variable name="TCa" initial_value="0.02490898775497523"/>
				<variable name="TCaCB" initial_value="0.001990153835322864"/>
				<variable name="TCB" initial_value="4.2941813853474524E-4"/>
				<parameter name="free" initial_value="0.9726714373005023" units="mM"/>
				<variable name="ATPconsumption" initial_value="28086.00086653724" units="mM"/>
				<parameter name="ATPconsumingRate" initial_value="19.50416724877177" units="mM/min"/>
				<link name="t0" initial_value="/elapsedTime" units="ms"/>
			</NLtroponin>
			<reversalPotential name="K reversal potential" initial_value="-87.55744257800397"
				units="mV" className="org.simBio.bio.matsuoka_et_al_2003.function.ReversalPotential">
				<link name="in" initial_value="../K" units="mM"/>
				<link name="out" initial_value="../../K" units="mM"/>
				<link name="R" initial_value="/Gas constant"/>
				<link name="T" initial_value="/absolute temperature" units="K"/>
				<link name="F" initial_value="/Faraday constant" units="Coulomb/mM"/>
				<parameter name="valence" initial_value="1.0" units="dimension_less"/>
			</reversalPotential>
			<constantField name="constantFieldNa" initial_value="-468.6213009816883" units="mM"
				className="org.simBio.bio.matsuoka_et_al_2003.function.ConstantField">
				<link name="Vm" initial_value="../Vm" units="mV"/>
				<link name="in" initial_value="../Na" units="mM"/>
				<link name="out" initial_value="../../Na" units="mM"/>
				<link name="R" initial_value="/Gas constant"/>
				<link name="T" initial_value="/absolute temperature" units="K"/>
				<link name="F" initial_value="/Faraday constant" units="Coulomb/mM"/>
				<parameter name="valence" initial_value="1.0" units="dimension_less"/>
			</constantField>
			<constantField name="constantFieldK" initial_value="1.118110155300073" units="mM">
				<link name="Vm" initial_value="../Vm" units="mV"/>
				<link name="in" initial_value="../K" units="mM"/>
				<link name="out" initial_value="../../K" units="mM"/>
				<link name="R" initial_value="/Gas constant"/>
				<link name="T" initial_value="/absolute temperature" units="K"/>
				<link name="F" initial_value="/Faraday constant" units="Coulomb/mM"/>
				<parameter name="valence" initial_value="1.0" units="dimension_less"/>
			</constantField>
			<constantField name="constantFieldCa" initial_value="-11.602653559967038" units="mM">
				<link name="Vm" initial_value="../Vm" units="mV"/>
				<link name="in" initial_value="../Ca" units="mM"/>
				<link name="out" initial_value="../../Ca" units="mM"/>
				<link name="R" initial_value="/Gas constant"/>
				<link name="T" initial_value="/absolute temperature" units="K"/>
				<link name="F" initial_value="/Faraday constant" units="Coulomb/mM"/>
				<parameter name="valence" initial_value="2.0" units="dimension_less"/>
			</constantField>
			<INa name="INa" initial_value="-13.075845733585334" units="pA"
				className="org.simBio.bio.matsuoka_et_al_2003.current.cf.INa">
				<link name="Vm" initial_value="../Vm" units="mV"/>
				<link name="constantFieldNa" initial_value="../constantFieldNa" units="mM"/>
				<link name="constantFieldK" initial_value="../constantFieldK" units="mM"/>
				<link name="constantFieldCa" initial_value="../constantFieldCa" units="mM"/>
				<link name="current" initial_value="../current"/>
				<link name="currentNa" initial_value="../currentNa"/>
				<link name="currentK" initial_value="../currentK"/>
				<link name="currentCa" initial_value="../currentCa"/>
				<parameter name="permeabilityNa" initial_value="2860.0" units="pA/mM"/>
				<parameter name="rerativePK" initial_value="0.1" units="pK/pNa"/>
				<variable name="pRP" initial_value="0.3556412697995689" units="dimension_less"/>
				<variable name="pAP" initial_value="1.779648367445368E-5" units="dimension_less"/>
				<variable name="pAI" initial_value="0.40285968661346977" units="dimension_less"/>
				<variable name="gate" initial_value="0.5861887862983165" units="dimension_less"/>
			</INa>
			<ICaL name="ICaL" initial_value="-0.026201213124116756" units="pA"
				className="org.simBio.bio.matsuoka_et_al_2003.current.cf.ICaL">
				<link name="Vm" initial_value="../Vm" units="mV"/>
				<link name="Cai" initial_value="../Ca" units="mM"/>
				<link name="ATP" initial_value="../ATP" units="mM"/>
				<link name="constantFieldNa" initial_value="../constantFieldNa" units="mM"/>
				<link name="constantFieldK" initial_value="../constantFieldK" units="mM"/>
				<link name="constantFieldCa" initial_value="../constantFieldCa" units="mM"/>
				<link name="current" initial_value="../current"/>
				<link name="currentNa" initial_value="../currentNa"/>
				<link name="currentK" initial_value="../currentK"/>
				<link name="currentCa" initial_value="../currentCa"/>
				<parameter name="permeabilityCa" initial_value="8712.0" units="pA/mM"/>
				<variable name="pRP" initial_value="0.9968480629364956" units="dimension_less"/>
				<variable name="pAP" initial_value="1.5445004166497696E-6" units="dimension_less"/>
				<variable name="pAI" initial_value="8.77325391245903E-4" units="dimension_less"/>
				<variable name="pU" initial_value="0.17246483915629204" units="dimension_less"/>
				<variable name="pUCa" initial_value="6.098246017787626E-5" units="dimension_less"/>
				<variable name="pC" initial_value="0.4250747299372254" units="dimension_less"/>
				<variable name="gate" initial_value="0.9985266538252986" units="dimension_less"/>
				<parameter name="CaDiadic" initial_value="-2.0316135947262994E-7"
					units="dimension_less"/>
			</ICaL>
			<ICaT name="ICaT" initial_value="-0.10291968917010137" units="pA"
				className="org.simBio.bio.matsuoka_et_al_2003.current.cf.ICaT">
				<link name="Vm" initial_value="../Vm" units="mV"/>
				<link name="constantFieldNa" initial_value="../constantFieldNa" units="mM"/>
				<link name="constantFieldK" initial_value="../constantFieldK" units="mM"/>
				<link name="constantFieldCa" initial_value="../constantFieldCa" units="mM"/>
				<link name="current" initial_value="../current"/>
				<link name="currentNa" initial_value="../currentNa"/>
				<link name="currentK" initial_value="../currentK"/>
				<link name="currentCa" initial_value="../currentCa"/>
				<parameter name="permeabilityCa" initial_value="612.0" units="pA/mM"/>
				<variable name="activation" initial_value="1.6882718240109127E-5"
					units="dimension_less"/>
				<variable name="inactivation" initial_value="0.8585352091865849"
					units="dimension_less"/>
			</ICaT>
			<IK1 name="IK1" initial_value="127.44367224523438" units="pA"
				className="org.simBio.bio.matsuoka_et_al_2003.current.potassium.IK1">
				<KoDependency name="permeabilityK" initial_value="151.536" units="pA/mV"
					className="org.simBio.bio.matsuoka_et_al_2003.function.KoDependency">
					<parameter name="amplitude" initial_value="1.148"/>
					<link name="Cm" initial_value="../../membrane capacitance"/>
					<parameter name="constant" initial_value="5.4" units="mM"/>
					<parameter name="power" initial_value="0.4" units="dimension_less"/>
					<link name="Ko" initial_value="../../../K"/>
				</KoDependency>
				<rateConstantK name="alfa" initial_value="0.19230390990138668" units="/ms"
					className="org.simBio.bio.matsuoka_et_al_2003.function.RateConstantK">
					<parameter name="c1" initial_value="1.0" units="/ms"/>
					<parameter name="c2" initial_value="8000.0" units="dimension_less"/>
					<parameter name="c3" initial_value="-97.0" units="dimension_less"/>
					<parameter name="c4" initial_value="8.5" units="dimension_less"/>
					<parameter name="c5" initial_value="7.0" units="dimension_less"/>
					<parameter name="c6" initial_value="-97.0" units="dimension_less"/>
					<parameter name="c7" initial_value="300.0" units="dimension_less"/>
					<link name="Vm" initial_value="../../Vm"/>
					<link name="reversalPotential" initial_value="../../K reversal potential"/>
				</rateConstantK>
				<link name="Vm" initial_value="../Vm" units="mV"/>
				<link name="reversalPotential" initial_value="../K reversal potential" units="mV"/>
				<link name="current" initial_value="../current"/>
				<link name="currentNa" initial_value="../currentNa"/>
				<link name="currentK" initial_value="../currentK"/>
				<link name="currentCa" initial_value="../currentCa"/>
				<variable name="gate" initial_value="0.6080573900752752"/>
			</IK1>
			<IKr name="IKr" initial_value="0.14646989400483937" units="pA"
				className="org.simBio.bio.matsuoka_et_al_2003.current.potassium.IKr">
				<KoDependency name="permeabilityK" initial_value="1.14048" units="pA/mV">
					<parameter name="amplitude" initial_value="0.00864"/>
					<link name="Cm" initial_value="../../membrane capacitance"/>
					<parameter name="constant" initial_value="5.4" units="mM"/>
					<parameter name="power" initial_value="0.2" units="dimension_less"/>
					<link name="Ko" initial_value="../../../K"/>
				</KoDependency>
				<link name="Vm" initial_value="../Vm" units="mV"/>
				<link name="reversalPotential" initial_value="../K reversal potential" units="mV"/>
				<link name="current" initial_value="../current"/>
				<link name="currentNa" initial_value="../currentNa"/>
				<link name="currentK" initial_value="../currentK"/>
				<link name="currentCa" initial_value="../currentCa"/>
				<variable name="gate1" initial_value="0.0018339931180983765"/>
				<variable name="gate2" initial_value="0.20443083454225305"/>
				<variable name="gate3" initial_value="0.967887666264921"/>
			</IKr>
			<IKs name="IKs" initial_value="-0.15815960451254626" units="pA"
				className="org.simBio.bio.matsuoka_et_al_2003.current.potassium.IKs">
				<link name="Vm" initial_value="../Vm" units="mV"/>
				<link name="Ca" initial_value="../Ca" units="mM"/>
				<link name="constantFieldNa" initial_value="../constantFieldNa" units="mM"/>
				<link name="constantFieldK" initial_value="../constantFieldK" units="mM"/>
				<link name="constantFieldCa" initial_value="../constantFieldCa" units="mM"/>
				<link name="current" initial_value="../current"/>
				<link name="currentNa" initial_value="../currentNa"/>
				<link name="currentK" initial_value="../currentK"/>
				<link name="currentCa" initial_value="../currentCa"/>
				<parameter name="permeabilityK" initial_value="5.04" units="pA/mM"/>
				<parameter name="relativePNa" initial_value="0.04" units="pNa/pK"/>
				<variable name="gate1" initial_value="0.09738789658609195"/>
				<variable name="gate2" initial_value="0.09745345578743213"/>
			</IKs>
			<Ito name="Ito" initial_value="-6.820042716144267E-10" units="pA"
				className="org.simBio.bio.matsuoka_et_al_2003.current.cf.Ito">
				<link name="Vm" initial_value="../Vm" units="mV"/>
				<link name="constantFieldNa" initial_value="../constantFieldNa" units="mM"/>
				<link name="constantFieldK" initial_value="../constantFieldK" units="mM"/>
				<link name="constantFieldCa" initial_value="../constantFieldCa" units="mM"/>
				<link name="current" initial_value="../current"/>
				<link name="currentNa" initial_value="../currentNa"/>
				<link name="currentK" initial_value="../currentK"/>
				<link name="currentCa" initial_value="../currentCa"/>
				<parameter name="permeabilityK" initial_value="0.033" units="pA/mM"/>
				<parameter name="relativeP" initial_value="0.09" units="pNa/pK"/>
				<variable name="gate1" initial_value="7.956883250874798E-4"/>
				<variable name="gate2" initial_value="0.9999125083105881"/>
			</Ito>
			<INaK name="INaK" initial_value="74.71426141894656"
				className="org.simBio.bio.matsuoka_et_al_2003.current.carrier.INaK">
				<variable name="ATPconsumption" initial_value="10116.563644731443" units="mM"/>
				<parameter name="ATPconsumingRate" initial_value="7.025391412871935" units="mM/min"/>
				<link name="t0" initial_value="/elapsedTime" units="ms"/>
				<variable name="gate" initial_value="0.5910747147428818"/>
				<parameter name="amplitude" initial_value="21.0" units="pA/pF"/>
				<parameter name="stoichiometryNa" initial_value="3.0" units="pA/mM"/>
				<parameter name="stoichiometryK" initial_value="-2.0" units="pA/mM"/>
				<link name="Vm" initial_value="../Vm" units="mV"/>
				<link name="Cm" initial_value="../membrane capacitance"/>
				<link name="ATP" initial_value="../ATP" units="mM"/>
				<link name="Vi" initial_value="../volume"/>
				<link name="Nai" initial_value="../Na" units="mM"/>
				<link name="Nao" initial_value="../../Na" units="mM"/>
				<link name="Ki" initial_value="../K" units="mM"/>
				<link name="Ko" initial_value="../../K" units="mM"/>
				<link name="current" initial_value="../current"/>
				<link name="currentNa" initial_value="../currentNa"/>
				<link name="currentK" initial_value="../currentK"/>
				<link name="currentCa" initial_value="../currentCa"/>
				<link name="R" initial_value="/Gas constant"/>
				<link name="T" initial_value="/absolute temperature" units="K"/>
				<link name="F" initial_value="/Faraday constant" units="Coulomb/mM"/>
			</INaK>
			<INaCa name="INaCa" initial_value="-7.956027712683003"
				className="org.simBio.bio.matsuoka_et_al_2003.current.carrier.INaCa">
				<variable name="gate" initial_value="0.9891789193465331"/>
				<parameter name="amplitude" initial_value="6.81" units="pA/pF"/>
				<parameter name="stoichiometryNa" initial_value="3.0" units="pA/mM"/>
				<parameter name="stoichiometryCa" initial_value="-2.0" units="pA/mM"/>
				<link name="Vm" initial_value="../Vm" units="mV"/>
				<link name="Cm" initial_value="../membrane capacitance"/>
				<link name="Nai" initial_value="../Na" units="mM"/>
				<link name="Nao" initial_value="../../Na" units="mM"/>
				<link name="Cai" initial_value="../Ca" units="mM"/>
				<link name="Cao" initial_value="../../Ca" units="mM"/>
				<link name="current" initial_value="../current"/>
				<link name="currentNa" initial_value="../currentNa"/>
				<link name="currentK" initial_value="../currentK"/>
				<link name="currentCa" initial_value="../currentCa"/>
				<link name="R" initial_value="/Gas constant"/>
				<link name="T" initial_value="/absolute temperature" units="K"/>
				<link name="F" initial_value="/Faraday constant" units="Coulomb/mM"/>
			</INaCa>
			<ILCCa name="ILCCa" initial_value="-1.8511329785440394E-4" units="pA"
				className="org.simBio.bio.matsuoka_et_al_2003.current.cf.ILCCa">
				<link name="Cai" initial_value="../Ca" units="mV"/>
				<link name="constantFieldNa" initial_value="../constantFieldNa" units="mM"/>
				<link name="constantFieldK" initial_value="../constantFieldK" units="mM"/>
				<link name="constantFieldCa" initial_value="../constantFieldCa" units="mM"/>
				<link name="current" initial_value="../current"/>
				<link name="currentNa" initial_value="../currentNa"/>
				<link name="currentK" initial_value="../currentK"/>
				<link name="currentCa" initial_value="../currentCa"/>
				<parameter name="permeabilityNa" initial_value="0.11" units="pA/mM"/>
				<parameter name="permeabilityK" initial_value="0.11" units="pA/mM"/>
			</ILCCa>
			<IKATP name="IKATP" initial_value="0.04871732529514947" units="pA"
				className="org.simBio.bio.matsuoka_et_al_2003.current.potassium.IKATP">
				<KoDependency name="permeabilityK" initial_value="82.52798549395386" units="pA/mV">
					<parameter name="amplitude" initial_value="0.0236"/>
					<parameter name="Cm" initial_value="2333.0"/>
					<parameter name="constant" initial_value="1.0" units="mM"/>
					<parameter name="power" initial_value="0.24" units="dimension_less"/>
					<link name="Ko" initial_value="../../../K"/>
				</KoDependency>
				<link name="Vm" initial_value="../Vm" units="mV"/>
				<link name="ATPi" initial_value="../ATP" units="mM"/>
				<link name="reversalPotential" initial_value="../K reversal potential" units="mV"/>
				<link name="current" initial_value="../current"/>
				<link name="currentNa" initial_value="../currentNa"/>
				<link name="currentK" initial_value="../currentK"/>
				<link name="currentCa" initial_value="../currentCa"/>
			</IKATP>
			<IKpl name="IKpl" initial_value="1.7302887312358268E-5" units="pA"
				className="org.simBio.bio.matsuoka_et_al_2003.current.cf.IKpl">
				<KoDependency name="GK" initial_value="1.1E-4" units="pA/mV">
					<parameter name="amplitude" initial_value="1.1E-4"/>
					<parameter name="Cm" initial_value="1.0"/>
					<parameter name="constant" initial_value="5.4" units="mM"/>
					<parameter name="power" initial_value="0.16" units="dimension_less"/>
					<link name="Ko" initial_value="../../../K"/>
				</KoDependency>
				<link name="Vm" initial_value="../Vm" units="mV"/>
				<link name="constantFieldNa" initial_value="../constantFieldNa" units="mM"/>
				<link name="constantFieldK" initial_value="../constantFieldK" units="mM"/>
				<link name="constantFieldCa" initial_value="../constantFieldCa" units="mM"/>
				<link name="current" initial_value="../current"/>
				<link name="currentNa" initial_value="../currentNa"/>
				<link name="currentK" initial_value="../currentK"/>
				<link name="currentCa" initial_value="../currentCa"/>
			</IKpl>
			<backGroundCurrent name="IbNSC" initial_value="-180.2470119140338"
				className="org.simBio.bio.matsuoka_et_al_2003.current.cf.CfChannel">
				<parameter name="permeabilityNa" initial_value="0.385" units="pA/mM"/>
				<parameter name="permeabilityK" initial_value="0.154" units="pA/mM"/>
				<link name="constantFieldNa" initial_value="../constantFieldNa" units="mM"/>
				<link name="constantFieldK" initial_value="../constantFieldK" units="mM"/>
				<link name="constantFieldCa" initial_value="../constantFieldCa" units="mM"/>
				<link name="current" initial_value="../current"/>
				<link name="currentNa" initial_value="../currentNa"/>
				<link name="currentK" initial_value="../currentK"/>
				<link name="currentCa" initial_value="../currentCa"/>
			</backGroundCurrent>
			<backGroundCurrent name="ICab" initial_value="-0.46410614239868153">
				<parameter name="permeabilityCa" initial_value="0.04"/>
				<link name="constantFieldNa" initial_value="../constantFieldNa" units="mM"/>
				<link name="constantFieldK" initial_value="../constantFieldK" units="mM"/>
				<link name="constantFieldCa" initial_value="../constantFieldCa" units="mM"/>
				<link name="current" initial_value="../current"/>
				<link name="currentNa" initial_value="../currentNa"/>
				<link name="currentK" initial_value="../currentK"/>
				<link name="currentCa" initial_value="../currentCa"/>
			</backGroundCurrent>
			<compartment name="SRrel" initial_value="0.0">
				<volume name="volume" initial_value="160.0" units="um^3"
					className="org.simBio.bio.matsuoka_et_al_2003.function.Volume">
					<link name="total" initial_value="../../volume" units="um^3"/>
					<parameter name="ratio" initial_value="0.02" units="/cell volume"/>
				</volume>
				<parameter name="Ca" initial_value="2.15918698652375"/>
				<variable name="CaTotal" initial_value="9.455741736977666"/>
				<analyticCaBuffer name="calsequestrin" initial_value="0.0">
					<link name="Ca" initial_value="../Ca" units="mM"/>
					<link name="CaTotal" initial_value="../CaTotal" units="mM"/>
					<parameter name="Km" initial_value="0.8"/>
					<parameter name="total" initial_value="10.0"/>
				</analyticCaBuffer>
				<IRyR name="IRyR" initial_value="45.93613247899165"
					className="org.simBio.bio.matsuoka_et_al_2003.current.channel.IRyR">
					<link name="Cai" initial_value="../../Ca" units="mM"/>
					<link name="Cao" initial_value="../Ca" units="mM"/>
					<link name="CaDiadic" initial_value="../../ICaL/CaDiadic" units="mM"/>
					<link name="current" initial_value="/dummy"/>
					<link name="currentNa" initial_value="/dummy"/>
					<link name="currentK" initial_value="/dummy"/>
					<link name="currentCa" initial_value="../currentCa"/>
					<parameter name="permeabilityCa" initial_value="62000.0" units="pA/mM"/>
					<parameter name="diadicFactor" initial_value="-150.0"/>
					<variable name="close" initial_value="0.19135178123107768"/>
					<variable name="open" initial_value="3.4314360001543243E-4"/>
				</IRyR>
				<current name="currentCa" initial_value="45.93613247899165" units="pA"
					className="org.simBio.bio.matsuoka_et_al_2003.function.Current">
					<link name="in" initial_value="../CaTotal" units="mM"/>
					<link name="out" initial_value="../../CaTotal" units="mM"/>
					<link name="Vi" initial_value="../volume"/>
					<link name="Vo" initial_value="../../volume"/>
					<link name="F" initial_value="/Faraday constant"/>
					<parameter name="valence" initial_value="2.0" units="dimension_less"/>
				</current>
			</compartment>
			<compartment name="SRup" initial_value="0.0">
				<volume name="volume" initial_value="400.0" units="um^3">
					<link name="total" initial_value="../../volume" units="um^3"/>
					<parameter name="ratio" initial_value="0.05" units="/cell volume"/>
				</volume>
				<variable name="Ca" initial_value="2.611712901567567"/>
				<ICaPump name="ISRCA" initial_value="-1240.9615539525548"
					className="org.simBio.bio.matsuoka_et_al_2003.current.carrier.ICaPump">
					<link name="Vi" initial_value="../../volume"/>
					<link name="F" initial_value="/Faraday constant"/>
					<parameter name="stoichiometryCa" initial_value="1.0" units="pA/mM"/>
					<link name="Cai" initial_value="../../Ca" units="mM"/>
					<link name="Cao" initial_value="../Ca" units="mM"/>
					<link name="ATP" initial_value="../../ATP" units="mM"/>
					<link name="current" initial_value="/dummy"/>
					<link name="currentNa" initial_value="/dummy"/>
					<link name="currentK" initial_value="/dummy"/>
					<link name="currentCa" initial_value="../currentCa"/>
					<parameter name="amplitude" initial_value="162500.0"/>
					<variable name="gate" initial_value="0.46108441538480216"/>
					<variable name="ATPconsumption" initial_value="59765.28776421412" units="mM"/>
					<parameter name="ATPconsumingRate" initial_value="41.503672016655266"
						units="mM/min"/>
					<link name="t0" initial_value="/elapsedTime" units="ms"/>
				</ICaPump>
				<diffusion name="leak" initial_value="1198.7678296566182"
					className="org.simBio.bio.matsuoka_et_al_2003.current.Diffusion">
					<link name="Cai" initial_value="../../Ca" units="mM"/>
					<link name="Cao" initial_value="../Ca" units="mM"/>
					<link name="current" initial_value="/dummy"/>
					<link name="currentNa" initial_value="/dummy"/>
					<link name="currentK" initial_value="/dummy"/>
					<link name="currentCa" initial_value="../currentCa"/>
					<parameter name="permeabilityCa" initial_value="459.0" units="pA/mM"/>
				</diffusion>
				<current name="currentCa" initial_value="-42.19372429593659" units="pA">
					<link name="in" initial_value="../Ca" units="mM"/>
					<link name="out" initial_value="../../CaTotal" units="mM"/>
					<link name="Vi" initial_value="../volume"/>
					<link name="Vo" initial_value="../../volume"/>
					<link name="F" initial_value="/Faraday constant"/>
					<parameter name="valence" initial_value="2.0" units="dimension_less"/>
				</current>
			</compartment>
			<compartment name="separator" initial_value="0.0">
				<diffusion name="transfer" initial_value="174.6750446147595">
					<link name="Cai" initial_value="../../SRrel/Ca" units="mM"/>
					<link name="Cao" initial_value="../../SRup/Ca" units="mM"/>
					<link name="current" initial_value="/dummy"/>
					<link name="currentNa" initial_value="/dummy"/>
					<link name="currentK" initial_value="/dummy"/>
					<link name="currentCa" initial_value="../currentCa"/>
					<parameter name="permeabilityCa" initial_value="386.0" units="pA/mM"/>
				</diffusion>
				<current name="currentCa" initial_value="174.6750446147595" units="pA">
					<link name="in" initial_value="../../SRup/Ca" units="mM"/>
					<link name="out" initial_value="../../SRrel/CaTotal" units="mM"/>
					<link name="Vi" initial_value="../../SRup/volume"/>
					<link name="Vo" initial_value="../../SRrel/volume"/>
					<link name="F" initial_value="/Faraday constant"/>
					<parameter name="valence" initial_value="2.0" units="dimension_less"/>
				</current>
			</compartment>
			<charge name="current" initial_value="0.32268106288078513" units="pA"
				className="org.simBio.bio.matsuoka_et_al_2003.function.Charge">
				<link name="Vm" initial_value="../Vm" units="mV"/>
				<link name="Cm" initial_value="../membrane capacitance"/>
			</charge>
			<current name="currentNa" initial_value="6.608136721904856" units="pA">
				<link name="in" initial_value="../Na" units="mM"/>
				<link name="out" initial_value="/dummy" units="mM"/>
				<link name="Vi" initial_value="../volume"/>
				<link name="Vo" initial_value="../../volume"/>
				<link name="F" initial_value="/Faraday constant"/>
				<parameter name="valence" initial_value="1.0" units="dimension_less"/>
			</current>
			<current name="currentK" initial_value="-21.604302682351964" units="pA">
				<link name="in" initial_value="../K" units="mM"/>
				<link name="out" initial_value="/dummy" units="mM"/>
				<link name="Vi" initial_value="../volume"/>
				<link name="Vo" initial_value="../../volume"/>
				<link name="F" initial_value="/Faraday constant"/>
				<parameter name="valence" initial_value="1.0" units="dimension_less"/>
			</current>
			<current name="currentCa" initial_value="15.31884702332791" units="pA">
				<link name="in" initial_value="../CaTotal" units="mM"/>
				<link name="out" initial_value="/dummy" units="mM"/>
				<link name="Vi" initial_value="../volume"/>
				<link name="Vo" initial_value="../../volume"/>
				<link name="F" initial_value="/Faraday constant"/>
				<parameter name="valence" initial_value="2.0" units="dimension_less"/>
			</current>
		</compartment>
		<gapjunction name="gap junction 27-28" initial_value="0.0" units="pA"
			className="org.simBio.bio.oka_et_al_2006.structure.GapJunctionK">
			<parameter name="conductance" initial_value="2.2E3" units="nS"/>
			<link name="Vm1" initial_value="../cell 27/Vm" units="mV"/>
			<link name="Cm1" initial_value="../cell 27/membrane capacitance" units="pF"/>
			<link name="Ki1" initial_value="../cell 27/K" units="mM"/>
			<link name="volume1" initial_value="../cell 27/volume" units=""/>
			<link name="Vm2" initial_value="../cell 28/Vm" units="mV"/>
			<link name="Cm2" initial_value="../cell 28/membrane capacitance" units="pF"/>
			<link name="Ki2" initial_value="../cell 28/K" units="mM"/>
			<link name="volume2" initial_value="../cell 28/volume" units=""/>
			<link name="F" initial_value="/Faraday constant"/>
			<parameter name="z" initial_value="1"/>
		</gapjunction>
		<compartment name="cell 28" initial_value="0.0">
			<VmaxTime name="VmaxTime" initial_value="0" units="ms"
				className="org.simBio.sim.analyzer.measure.VmaxTime">
				<link name="Itotal" initial_value="../current"/>
				<link name="Cm" initial_value="../membrane capacitance"/>
				<parameter name="Vmax" initial_value="0.0" units="V/s"/>
				<parameter name="interval" initial_value="0.0" units="ms"/>
				<parameter name="onset" initial_value="0.0" units="ms"/>
			</VmaxTime>
			<parameter name="volume" initial_value="8000.0" units="um^3"/>
			<parameter name="membrane capacitance" initial_value="132.0" units="pF"/>
			<variable name="Vm" initial_value="-85.95752434460744" units="mV"/>
			<variable name="Na" initial_value="4.925761439682025" units="mM"/>
			<variable name="K" initial_value="143.1837333000449" units="mM"/>
			<parameter name="Ca" initial_value="1.839085350472877E-5" units="mM"/>
			<variable name="CaTotal" initial_value="4.0180173572968586E-4" units="mM"/>
			<variable name="ATP" initial_value="4.657102729020499" units="mM"/>
			<ATPsynthesis name="ATP synthesis" initial_value="0.0010286918207474027"
				className="org.simBio.bio.matsuoka_et_al_2003.complex.ATPsynthesis">
				<link name="ATP" initial_value="../ATP" units="mM"/>
				<parameter name="totalAdenosine" initial_value="5.0" units="mM"/>
				<parameter name="maxProducingRate" initial_value="0.0030" units="/ms"/>
			</ATPsynthesis>
			<analyticCaBuffer name="calmodulin" initial_value="0.0"
				className="org.simBio.bio.matsuoka_et_al_2003.molecule.buffer.Ca.Analytic_RK">
				<link name="CaTotal" initial_value="../CaTotal" units="mM"/>
				<link name="Ca" initial_value="../Ca" units="mM"/>
				<parameter name="Km" initial_value="0.00238" units="mM"/>
				<parameter name="total" initial_value="0.05" units="mM"/>
			</analyticCaBuffer>
			<NLcrossBridge name="crossBridge" initial_value="0.0"
				className="org.simBio.bio.matsuoka_et_al_2003.molecule.enzyme.IsotonicContraction">
				<link name="troponin" initial_value="../troponin"/>
				<parameter name="halfsarcomerelength" initial_value="0.9623799975411884" units="um"/>
				<parameter name="forceCB" initial_value="1.525854709720281" units="mN/mm^2"/>
				<parameter name="forceExt" initial_value="0.0" units="mN/mm^2"/>
				<variable name="InextensibleLength" initial_value="0.9573749975411884" units="um"/>
				<parameter name="h" initial_value="0.0050" units="um"/>
			</NLcrossBridge>
			<NLtroponin name="troponin" initial_value="0.0"
				className="org.simBio.bio.matsuoka_et_al_2003.molecule.buffer.Ca.TroponinNL_RK">
				<link name="ATP" initial_value="../ATP" units="mM"/>
				<link name="Ca" initial_value="../Ca" units="mM"/>
				<link name="CaTotal" initial_value="../CaTotal" units="mM"/>
				<link name="crossBridge" initial_value="../crossBridge" units="mM"/>
				<parameter name="total" initial_value="0.07" units="mM"/>
				<parameter name="Km_ATP" initial_value="0.1" units="mM"/>
				<variable name="TCa" initial_value="0.02490898775497523"/>
				<variable name="TCaCB" initial_value="0.001990153835322864"/>
				<variable name="TCB" initial_value="4.2941813853474524E-4"/>
				<parameter name="free" initial_value="0.9726714373005023" units="mM"/>
				<variable name="ATPconsumption" initial_value="28086.00086653724" units="mM"/>
				<parameter name="ATPconsumingRate" initial_value="19.50416724877177" units="mM/min"/>
				<link name="t0" initial_value="/elapsedTime" units="ms"/>
			</NLtroponin>
			<reversalPotential name="K reversal potential" initial_value="-87.55744257800397"
				units="mV" className="org.simBio.bio.matsuoka_et_al_2003.function.ReversalPotential">
				<link name="in" initial_value="../K" units="mM"/>
				<link name="out" initial_value="../../K" units="mM"/>
				<link name="R" initial_value="/Gas constant"/>
				<link name="T" initial_value="/absolute temperature" units="K"/>
				<link name="F" initial_value="/Faraday constant" units="Coulomb/mM"/>
				<parameter name="valence" initial_value="1.0" units="dimension_less"/>
			</reversalPotential>
			<constantField name="constantFieldNa" initial_value="-468.6213009816883" units="mM"
				className="org.simBio.bio.matsuoka_et_al_2003.function.ConstantField">
				<link name="Vm" initial_value="../Vm" units="mV"/>
				<link name="in" initial_value="../Na" units="mM"/>
				<link name="out" initial_value="../../Na" units="mM"/>
				<link name="R" initial_value="/Gas constant"/>
				<link name="T" initial_value="/absolute temperature" units="K"/>
				<link name="F" initial_value="/Faraday constant" units="Coulomb/mM"/>
				<parameter name="valence" initial_value="1.0" units="dimension_less"/>
			</constantField>
			<constantField name="constantFieldK" initial_value="1.118110155300073" units="mM">
				<link name="Vm" initial_value="../Vm" units="mV"/>
				<link name="in" initial_value="../K" units="mM"/>
				<link name="out" initial_value="../../K" units="mM"/>
				<link name="R" initial_value="/Gas constant"/>
				<link name="T" initial_value="/absolute temperature" units="K"/>
				<link name="F" initial_value="/Faraday constant" units="Coulomb/mM"/>
				<parameter name="valence" initial_value="1.0" units="dimension_less"/>
			</constantField>
			<constantField name="constantFieldCa" initial_value="-11.602653559967038" units="mM">
				<link name="Vm" initial_value="../Vm" units="mV"/>
				<link name="in" initial_value="../Ca" units="mM"/>
				<link name="out" initial_value="../../Ca" units="mM"/>
				<link name="R" initial_value="/Gas constant"/>
				<link name="T" initial_value="/absolute temperature" units="K"/>
				<link name="F" initial_value="/Faraday constant" units="Coulomb/mM"/>
				<parameter name="valence" initial_value="2.0" units="dimension_less"/>
			</constantField>
			<INa name="INa" initial_value="-13.075845733585334" units="pA"
				className="org.simBio.bio.matsuoka_et_al_2003.current.cf.INa">
				<link name="Vm" initial_value="../Vm" units="mV"/>
				<link name="constantFieldNa" initial_value="../constantFieldNa" units="mM"/>
				<link name="constantFieldK" initial_value="../constantFieldK" units="mM"/>
				<link name="constantFieldCa" initial_value="../constantFieldCa" units="mM"/>
				<link name="current" initial_value="../current"/>
				<link name="currentNa" initial_value="../currentNa"/>
				<link name="currentK" initial_value="../currentK"/>
				<link name="currentCa" initial_value="../currentCa"/>
				<parameter name="permeabilityNa" initial_value="2860.0" units="pA/mM"/>
				<parameter name="rerativePK" initial_value="0.1" units="pK/pNa"/>
				<variable name="pRP" initial_value="0.3556412697995689" units="dimension_less"/>
				<variable name="pAP" initial_value="1.779648367445368E-5" units="dimension_less"/>
				<variable name="pAI" initial_value="0.40285968661346977" units="dimension_less"/>
				<variable name="gate" initial_value="0.5861887862983165" units="dimension_less"/>
			</INa>
			<ICaL name="ICaL" initial_value="-0.026201213124116756" units="pA"
				className="org.simBio.bio.matsuoka_et_al_2003.current.cf.ICaL">
				<link name="Vm" initial_value="../Vm" units="mV"/>
				<link name="Cai" initial_value="../Ca" units="mM"/>
				<link name="ATP" initial_value="../ATP" units="mM"/>
				<link name="constantFieldNa" initial_value="../constantFieldNa" units="mM"/>
				<link name="constantFieldK" initial_value="../constantFieldK" units="mM"/>
				<link name="constantFieldCa" initial_value="../constantFieldCa" units="mM"/>
				<link name="current" initial_value="../current"/>
				<link name="currentNa" initial_value="../currentNa"/>
				<link name="currentK" initial_value="../currentK"/>
				<link name="currentCa" initial_value="../currentCa"/>
				<parameter name="permeabilityCa" initial_value="8712.0" units="pA/mM"/>
				<variable name="pRP" initial_value="0.9968480629364956" units="dimension_less"/>
				<variable name="pAP" initial_value="1.5445004166497696E-6" units="dimension_less"/>
				<variable name="pAI" initial_value="8.77325391245903E-4" units="dimension_less"/>
				<variable name="pU" initial_value="0.17246483915629204" units="dimension_less"/>
				<variable name="pUCa" initial_value="6.098246017787626E-5" units="dimension_less"/>
				<variable name="pC" initial_value="0.4250747299372254" units="dimension_less"/>
				<variable name="gate" initial_value="0.9985266538252986" units="dimension_less"/>
				<parameter name="CaDiadic" initial_value="-2.0316135947262994E-7"
					units="dimension_less"/>
			</ICaL>
			<ICaT name="ICaT" initial_value="-0.10291968917010137" units="pA"
				className="org.simBio.bio.matsuoka_et_al_2003.current.cf.ICaT">
				<link name="Vm" initial_value="../Vm" units="mV"/>
				<link name="constantFieldNa" initial_value="../constantFieldNa" units="mM"/>
				<link name="constantFieldK" initial_value="../constantFieldK" units="mM"/>
				<link name="constantFieldCa" initial_value="../constantFieldCa" units="mM"/>
				<link name="current" initial_value="../current"/>
				<link name="currentNa" initial_value="../currentNa"/>
				<link name="currentK" initial_value="../currentK"/>
				<link name="currentCa" initial_value="../currentCa"/>
				<parameter name="permeabilityCa" initial_value="612.0" units="pA/mM"/>
				<variable name="activation" initial_value="1.6882718240109127E-5"
					units="dimension_less"/>
				<variable name="inactivation" initial_value="0.8585352091865849"
					units="dimension_less"/>
			</ICaT>
			<IK1 name="IK1" initial_value="127.44367224523438" units="pA"
				className="org.simBio.bio.matsuoka_et_al_2003.current.potassium.IK1">
				<KoDependency name="permeabilityK" initial_value="151.536" units="pA/mV"
					className="org.simBio.bio.matsuoka_et_al_2003.function.KoDependency">
					<parameter name="amplitude" initial_value="1.148"/>
					<link name="Cm" initial_value="../../membrane capacitance"/>
					<parameter name="constant" initial_value="5.4" units="mM"/>
					<parameter name="power" initial_value="0.4" units="dimension_less"/>
					<link name="Ko" initial_value="../../../K"/>
				</KoDependency>
				<rateConstantK name="alfa" initial_value="0.19230390990138668" units="/ms"
					className="org.simBio.bio.matsuoka_et_al_2003.function.RateConstantK">
					<parameter name="c1" initial_value="1.0" units="/ms"/>
					<parameter name="c2" initial_value="8000.0" units="dimension_less"/>
					<parameter name="c3" initial_value="-97.0" units="dimension_less"/>
					<parameter name="c4" initial_value="8.5" units="dimension_less"/>
					<parameter name="c5" initial_value="7.0" units="dimension_less"/>
					<parameter name="c6" initial_value="-97.0" units="dimension_less"/>
					<parameter name="c7" initial_value="300.0" units="dimension_less"/>
					<link name="Vm" initial_value="../../Vm"/>
					<link name="reversalPotential" initial_value="../../K reversal potential"/>
				</rateConstantK>
				<link name="Vm" initial_value="../Vm" units="mV"/>
				<link name="reversalPotential" initial_value="../K reversal potential" units="mV"/>
				<link name="current" initial_value="../current"/>
				<link name="currentNa" initial_value="../currentNa"/>
				<link name="currentK" initial_value="../currentK"/>
				<link name="currentCa" initial_value="../currentCa"/>
				<variable name="gate" initial_value="0.6080573900752752"/>
			</IK1>
			<IKr name="IKr" initial_value="0.14646989400483937" units="pA"
				className="org.simBio.bio.matsuoka_et_al_2003.current.potassium.IKr">
				<KoDependency name="permeabilityK" initial_value="1.14048" units="pA/mV">
					<parameter name="amplitude" initial_value="0.00864"/>
					<link name="Cm" initial_value="../../membrane capacitance"/>
					<parameter name="constant" initial_value="5.4" units="mM"/>
					<parameter name="power" initial_value="0.2" units="dimension_less"/>
					<link name="Ko" initial_value="../../../K"/>
				</KoDependency>
				<link name="Vm" initial_value="../Vm" units="mV"/>
				<link name="reversalPotential" initial_value="../K reversal potential" units="mV"/>
				<link name="current" initial_value="../current"/>
				<link name="currentNa" initial_value="../currentNa"/>
				<link name="currentK" initial_value="../currentK"/>
				<link name="currentCa" initial_value="../currentCa"/>
				<variable name="gate1" initial_value="0.0018339931180983765"/>
				<variable name="gate2" initial_value="0.20443083454225305"/>
				<variable name="gate3" initial_value="0.967887666264921"/>
			</IKr>
			<IKs name="IKs" initial_value="-0.15815960451254626" units="pA"
				className="org.simBio.bio.matsuoka_et_al_2003.current.potassium.IKs">
				<link name="Vm" initial_value="../Vm" units="mV"/>
				<link name="Ca" initial_value="../Ca" units="mM"/>
				<link name="constantFieldNa" initial_value="../constantFieldNa" units="mM"/>
				<link name="constantFieldK" initial_value="../constantFieldK" units="mM"/>
				<link name="constantFieldCa" initial_value="../constantFieldCa" units="mM"/>
				<link name="current" initial_value="../current"/>
				<link name="currentNa" initial_value="../currentNa"/>
				<link name="currentK" initial_value="../currentK"/>
				<link name="currentCa" initial_value="../currentCa"/>
				<parameter name="permeabilityK" initial_value="5.04" units="pA/mM"/>
				<parameter name="relativePNa" initial_value="0.04" units="pNa/pK"/>
				<variable name="gate1" initial_value="0.09738789658609195"/>
				<variable name="gate2" initial_value="0.09745345578743213"/>
			</IKs>
			<Ito name="Ito" initial_value="-6.820042716144267E-10" units="pA"
				className="org.simBio.bio.matsuoka_et_al_2003.current.cf.Ito">
				<link name="Vm" initial_value="../Vm" units="mV"/>
				<link name="constantFieldNa" initial_value="../constantFieldNa" units="mM"/>
				<link name="constantFieldK" initial_value="../constantFieldK" units="mM"/>
				<link name="constantFieldCa" initial_value="../constantFieldCa" units="mM"/>
				<link name="current" initial_value="../current"/>
				<link name="currentNa" initial_value="../currentNa"/>
				<link name="currentK" initial_value="../currentK"/>
				<link name="currentCa" initial_value="../currentCa"/>
				<parameter name="permeabilityK" initial_value="0.033" units="pA/mM"/>
				<parameter name="relativeP" initial_value="0.09" units="pNa/pK"/>
				<variable name="gate1" initial_value="7.956883250874798E-4"/>
				<variable name="gate2" initial_value="0.9999125083105881"/>
			</Ito>
			<INaK name="INaK" initial_value="74.71426141894656"
				className="org.simBio.bio.matsuoka_et_al_2003.current.carrier.INaK">
				<variable name="ATPconsumption" initial_value="10116.563644731443" units="mM"/>
				<parameter name="ATPconsumingRate" initial_value="7.025391412871935" units="mM/min"/>
				<link name="t0" initial_value="/elapsedTime" units="ms"/>
				<variable name="gate" initial_value="0.5910747147428818"/>
				<parameter name="amplitude" initial_value="21.0" units="pA/pF"/>
				<parameter name="stoichiometryNa" initial_value="3.0" units="pA/mM"/>
				<parameter name="stoichiometryK" initial_value="-2.0" units="pA/mM"/>
				<link name="Vm" initial_value="../Vm" units="mV"/>
				<link name="Cm" initial_value="../membrane capacitance"/>
				<link name="ATP" initial_value="../ATP" units="mM"/>
				<link name="Vi" initial_value="../volume"/>
				<link name="Nai" initial_value="../Na" units="mM"/>
				<link name="Nao" initial_value="../../Na" units="mM"/>
				<link name="Ki" initial_value="../K" units="mM"/>
				<link name="Ko" initial_value="../../K" units="mM"/>
				<link name="current" initial_value="../current"/>
				<link name="currentNa" initial_value="../currentNa"/>
				<link name="currentK" initial_value="../currentK"/>
				<link name="currentCa" initial_value="../currentCa"/>
				<link name="R" initial_value="/Gas constant"/>
				<link name="T" initial_value="/absolute temperature" units="K"/>
				<link name="F" initial_value="/Faraday constant" units="Coulomb/mM"/>
			</INaK>
			<INaCa name="INaCa" initial_value="-7.956027712683003"
				className="org.simBio.bio.matsuoka_et_al_2003.current.carrier.INaCa">
				<variable name="gate" initial_value="0.9891789193465331"/>
				<parameter name="amplitude" initial_value="6.81" units="pA/pF"/>
				<parameter name="stoichiometryNa" initial_value="3.0" units="pA/mM"/>
				<parameter name="stoichiometryCa" initial_value="-2.0" units="pA/mM"/>
				<link name="Vm" initial_value="../Vm" units="mV"/>
				<link name="Cm" initial_value="../membrane capacitance"/>
				<link name="Nai" initial_value="../Na" units="mM"/>
				<link name="Nao" initial_value="../../Na" units="mM"/>
				<link name="Cai" initial_value="../Ca" units="mM"/>
				<link name="Cao" initial_value="../../Ca" units="mM"/>
				<link name="current" initial_value="../current"/>
				<link name="currentNa" initial_value="../currentNa"/>
				<link name="currentK" initial_value="../currentK"/>
				<link name="currentCa" initial_value="../currentCa"/>
				<link name="R" initial_value="/Gas constant"/>
				<link name="T" initial_value="/absolute temperature" units="K"/>
				<link name="F" initial_value="/Faraday constant" units="Coulomb/mM"/>
			</INaCa>
			<ILCCa name="ILCCa" initial_value="-1.8511329785440394E-4" units="pA"
				className="org.simBio.bio.matsuoka_et_al_2003.current.cf.ILCCa">
				<link name="Cai" initial_value="../Ca" units="mV"/>
				<link name="constantFieldNa" initial_value="../constantFieldNa" units="mM"/>
				<link name="constantFieldK" initial_value="../constantFieldK" units="mM"/>
				<link name="constantFieldCa" initial_value="../constantFieldCa" units="mM"/>
				<link name="current" initial_value="../current"/>
				<link name="currentNa" initial_value="../currentNa"/>
				<link name="currentK" initial_value="../currentK"/>
				<link name="currentCa" initial_value="../currentCa"/>
				<parameter name="permeabilityNa" initial_value="0.11" units="pA/mM"/>
				<parameter name="permeabilityK" initial_value="0.11" units="pA/mM"/>
			</ILCCa>
			<IKATP name="IKATP" initial_value="0.04871732529514947" units="pA"
				className="org.simBio.bio.matsuoka_et_al_2003.current.potassium.IKATP">
				<KoDependency name="permeabilityK" initial_value="82.52798549395386" units="pA/mV">
					<parameter name="amplitude" initial_value="0.0236"/>
					<parameter name="Cm" initial_value="2333.0"/>
					<parameter name="constant" initial_value="1.0" units="mM"/>
					<parameter name="power" initial_value="0.24" units="dimension_less"/>
					<link name="Ko" initial_value="../../../K"/>
				</KoDependency>
				<link name="Vm" initial_value="../Vm" units="mV"/>
				<link name="ATPi" initial_value="../ATP" units="mM"/>
				<link name="reversalPotential" initial_value="../K reversal potential" units="mV"/>
				<link name="current" initial_value="../current"/>
				<link name="currentNa" initial_value="../currentNa"/>
				<link name="currentK" initial_value="../currentK"/>
				<link name="currentCa" initial_value="../currentCa"/>
			</IKATP>
			<IKpl name="IKpl" initial_value="1.7302887312358268E-5" units="pA"
				className="org.simBio.bio.matsuoka_et_al_2003.current.cf.IKpl">
				<KoDependency name="GK" initial_value="1.1E-4" units="pA/mV">
					<parameter name="amplitude" initial_value="1.1E-4"/>
					<parameter name="Cm" initial_value="1.0"/>
					<parameter name="constant" initial_value="5.4" units="mM"/>
					<parameter name="power" initial_value="0.16" units="dimension_less"/>
					<link name="Ko" initial_value="../../../K"/>
				</KoDependency>
				<link name="Vm" initial_value="../Vm" units="mV"/>
				<link name="constantFieldNa" initial_value="../constantFieldNa" units="mM"/>
				<link name="constantFieldK" initial_value="../constantFieldK" units="mM"/>
				<link name="constantFieldCa" initial_value="../constantFieldCa" units="mM"/>
				<link name="current" initial_value="../current"/>
				<link name="currentNa" initial_value="../currentNa"/>
				<link name="currentK" initial_value="../currentK"/>
				<link name="currentCa" initial_value="../currentCa"/>
			</IKpl>
			<backGroundCurrent name="IbNSC" initial_value="-180.2470119140338"
				className="org.simBio.bio.matsuoka_et_al_2003.current.cf.CfChannel">
				<parameter name="permeabilityNa" initial_value="0.385" units="pA/mM"/>
				<parameter name="permeabilityK" initial_value="0.154" units="pA/mM"/>
				<link name="constantFieldNa" initial_value="../constantFieldNa" units="mM"/>
				<link name="constantFieldK" initial_value="../constantFieldK" units="mM"/>
				<link name="constantFieldCa" initial_value="../constantFieldCa" units="mM"/>
				<link name="current" initial_value="../current"/>
				<link name="currentNa" initial_value="../currentNa"/>
				<link name="currentK" initial_value="../currentK"/>
				<link name="currentCa" initial_value="../currentCa"/>
			</backGroundCurrent>
			<backGroundCurrent name="ICab" initial_value="-0.46410614239868153">
				<parameter name="permeabilityCa" initial_value="0.04"/>
				<link name="constantFieldNa" initial_value="../constantFieldNa" units="mM"/>
				<link name="constantFieldK" initial_value="../constantFieldK" units="mM"/>
				<link name="constantFieldCa" initial_value="../constantFieldCa" units="mM"/>
				<link name="current" initial_value="../current"/>
				<link name="currentNa" initial_value="../currentNa"/>
				<link name="currentK" initial_value="../currentK"/>
				<link name="currentCa" initial_value="../currentCa"/>
			</backGroundCurrent>
			<compartment name="SRrel" initial_value="0.0">
				<volume name="volume" initial_value="160.0" units="um^3"
					className="org.simBio.bio.matsuoka_et_al_2003.function.Volume">
					<link name="total" initial_value="../../volume" units="um^3"/>
					<parameter name="ratio" initial_value="0.02" units="/cell volume"/>
				</volume>
				<parameter name="Ca" initial_value="2.15918698652375"/>
				<variable name="CaTotal" initial_value="9.455741736977666"/>
				<analyticCaBuffer name="calsequestrin" initial_value="0.0">
					<link name="Ca" initial_value="../Ca" units="mM"/>
					<link name="CaTotal" initial_value="../CaTotal" units="mM"/>
					<parameter name="Km" initial_value="0.8"/>
					<parameter name="total" initial_value="10.0"/>
				</analyticCaBuffer>
				<IRyR name="IRyR" initial_value="45.93613247899165"
					className="org.simBio.bio.matsuoka_et_al_2003.current.channel.IRyR">
					<link name="Cai" initial_value="../../Ca" units="mM"/>
					<link name="Cao" initial_value="../Ca" units="mM"/>
					<link name="CaDiadic" initial_value="../../ICaL/CaDiadic" units="mM"/>
					<link name="current" initial_value="/dummy"/>
					<link name="currentNa" initial_value="/dummy"/>
					<link name="currentK" initial_value="/dummy"/>
					<link name="currentCa" initial_value="../currentCa"/>
					<parameter name="permeabilityCa" initial_value="62000.0" units="pA/mM"/>
					<parameter name="diadicFactor" initial_value="-150.0"/>
					<variable name="close" initial_value="0.19135178123107768"/>
					<variable name="open" initial_value="3.4314360001543243E-4"/>
				</IRyR>
				<current name="currentCa" initial_value="45.93613247899165" units="pA"
					className="org.simBio.bio.matsuoka_et_al_2003.function.Current">
					<link name="in" initial_value="../CaTotal" units="mM"/>
					<link name="out" initial_value="../../CaTotal" units="mM"/>
					<link name="Vi" initial_value="../volume"/>
					<link name="Vo" initial_value="../../volume"/>
					<link name="F" initial_value="/Faraday constant"/>
					<parameter name="valence" initial_value="2.0" units="dimension_less"/>
				</current>
			</compartment>
			<compartment name="SRup" initial_value="0.0">
				<volume name="volume" initial_value="400.0" units="um^3">
					<link name="total" initial_value="../../volume" units="um^3"/>
					<parameter name="ratio" initial_value="0.05" units="/cell volume"/>
				</volume>
				<variable name="Ca" initial_value="2.611712901567567"/>
				<ICaPump name="ISRCA" initial_value="-1240.9615539525548"
					className="org.simBio.bio.matsuoka_et_al_2003.current.carrier.ICaPump">
					<link name="Vi" initial_value="../../volume"/>
					<link name="F" initial_value="/Faraday constant"/>
					<parameter name="stoichiometryCa" initial_value="1.0" units="pA/mM"/>
					<link name="Cai" initial_value="../../Ca" units="mM"/>
					<link name="Cao" initial_value="../Ca" units="mM"/>
					<link name="ATP" initial_value="../../ATP" units="mM"/>
					<link name="current" initial_value="/dummy"/>
					<link name="currentNa" initial_value="/dummy"/>
					<link name="currentK" initial_value="/dummy"/>
					<link name="currentCa" initial_value="../currentCa"/>
					<parameter name="amplitude" initial_value="162500.0"/>
					<variable name="gate" initial_value="0.46108441538480216"/>
					<variable name="ATPconsumption" initial_value="59765.28776421412" units="mM"/>
					<parameter name="ATPconsumingRate" initial_value="41.503672016655266"
						units="mM/min"/>
					<link name="t0" initial_value="/elapsedTime" units="ms"/>
				</ICaPump>
				<diffusion name="leak" initial_value="1198.7678296566182"
					className="org.simBio.bio.matsuoka_et_al_2003.current.Diffusion">
					<link name="Cai" initial_value="../../Ca" units="mM"/>
					<link name="Cao" initial_value="../Ca" units="mM"/>
					<link name="current" initial_value="/dummy"/>
					<link name="currentNa" initial_value="/dummy"/>
					<link name="currentK" initial_value="/dummy"/>
					<link name="currentCa" initial_value="../currentCa"/>
					<parameter name="permeabilityCa" initial_value="459.0" units="pA/mM"/>
				</diffusion>
				<current name="currentCa" initial_value="-42.19372429593659" units="pA">
					<link name="in" initial_value="../Ca" units="mM"/>
					<link name="out" initial_value="../../CaTotal" units="mM"/>
					<link name="Vi" initial_value="../volume"/>
					<link name="Vo" initial_value="../../volume"/>
					<link name="F" initial_value="/Faraday constant"/>
					<parameter name="valence" initial_value="2.0" units="dimension_less"/>
				</current>
			</compartment>
			<compartment name="separator" initial_value="0.0">
				<diffusion name="transfer" initial_value="174.6750446147595">
					<link name="Cai" initial_value="../../SRrel/Ca" units="mM"/>
					<link name="Cao" initial_value="../../SRup/Ca" units="mM"/>
					<link name="current" initial_value="/dummy"/>
					<link name="currentNa" initial_value="/dummy"/>
					<link name="currentK" initial_value="/dummy"/>
					<link name="currentCa" initial_value="../currentCa"/>
					<parameter name="permeabilityCa" initial_value="386.0" units="pA/mM"/>
				</diffusion>
				<current name="currentCa" initial_value="174.6750446147595" units="pA">
					<link name="in" initial_value="../../SRup/Ca" units="mM"/>
					<link name="out" initial_value="../../SRrel/CaTotal" units="mM"/>
					<link name="Vi" initial_value="../../SRup/volume"/>
					<link name="Vo" initial_value="../../SRrel/volume"/>
					<link name="F" initial_value="/Faraday constant"/>
					<parameter name="valence" initial_value="2.0" units="dimension_less"/>
				</current>
			</compartment>
			<charge name="current" initial_value="0.32268106288078513" units="pA"
				className="org.simBio.bio.matsuoka_et_al_2003.function.Charge">
				<link name="Vm" initial_value="../Vm" units="mV"/>
				<link name="Cm" initial_value="../membrane capacitance"/>
			</charge>
			<current name="currentNa" initial_value="6.608136721904856" units="pA">
				<link name="in" initial_value="../Na" units="mM"/>
				<link name="out" initial_value="/dummy" units="mM"/>
				<link name="Vi" initial_value="../volume"/>
				<link name="Vo" initial_value="../../volume"/>
				<link name="F" initial_value="/Faraday constant"/>
				<parameter name="valence" initial_value="1.0" units="dimension_less"/>
			</current>
			<current name="currentK" initial_value="-21.604302682351964" units="pA">
				<link name="in" initial_value="../K" units="mM"/>
				<link name="out" initial_value="/dummy" units="mM"/>
				<link name="Vi" initial_value="../volume"/>
				<link name="Vo" initial_value="../../volume"/>
				<link name="F" initial_value="/Faraday constant"/>
				<parameter name="valence" initial_value="1.0" units="dimension_less"/>
			</current>
			<current name="currentCa" initial_value="15.31884702332791" units="pA">
				<link name="in" initial_value="../CaTotal" units="mM"/>
				<link name="out" initial_value="/dummy" units="mM"/>
				<link name="Vi" initial_value="../volume"/>
				<link name="Vo" initial_value="../../volume"/>
				<link name="F" initial_value="/Faraday constant"/>
				<parameter name="valence" initial_value="2.0" units="dimension_less"/>
			</current>
		</compartment>
		<gapjunction name="gap junction 28-29" initial_value="0.0" units="pA"
			className="org.simBio.bio.oka_et_al_2006.structure.GapJunctionK">
			<parameter name="conductance" initial_value="2.2E3" units="nS"/>
			<link name="Vm1" initial_value="../cell 28/Vm" units="mV"/>
			<link name="Cm1" initial_value="../cell 28/membrane capacitance" units="pF"/>
			<link name="Ki1" initial_value="../cell 28/K" units="mM"/>
			<link name="volume1" initial_value="../cell 28/volume" units=""/>
			<link name="Vm2" initial_value="../cell 29/Vm" units="mV"/>
			<link name="Cm2" initial_value="../cell 29/membrane capacitance" units="pF"/>
			<link name="Ki2" initial_value="../cell 29/K" units="mM"/>
			<link name="volume2" initial_value="../cell 29/volume" units=""/>
			<link name="F" initial_value="/Faraday constant"/>
			<parameter name="z" initial_value="1"/>
		</gapjunction>
		<compartment name="cell 29" initial_value="0.0">
			<VmaxTime name="VmaxTime" initial_value="0" units="ms"
				className="org.simBio.sim.analyzer.measure.VmaxTime">
				<link name="Itotal" initial_value="../current"/>
				<link name="Cm" initial_value="../membrane capacitance"/>
				<parameter name="Vmax" initial_value="0.0" units="V/s"/>
				<parameter name="interval" initial_value="0.0" units="ms"/>
				<parameter name="onset" initial_value="0.0" units="ms"/>
			</VmaxTime>
			<parameter name="volume" initial_value="8000.0" units="um^3"/>
			<parameter name="membrane capacitance" initial_value="132.0" units="pF"/>
			<variable name="Vm" initial_value="-85.95752434460744" units="mV"/>
			<variable name="Na" initial_value="4.925761439682025" units="mM"/>
			<variable name="K" initial_value="143.1837333000449" units="mM"/>
			<parameter name="Ca" initial_value="1.839085350472877E-5" units="mM"/>
			<variable name="CaTotal" initial_value="4.0180173572968586E-4" units="mM"/>
			<variable name="ATP" initial_value="4.657102729020499" units="mM"/>
			<ATPsynthesis name="ATP synthesis" initial_value="0.0010286918207474027"
				className="org.simBio.bio.matsuoka_et_al_2003.complex.ATPsynthesis">
				<link name="ATP" initial_value="../ATP" units="mM"/>
				<parameter name="totalAdenosine" initial_value="5.0" units="mM"/>
				<parameter name="maxProducingRate" initial_value="0.0030" units="/ms"/>
			</ATPsynthesis>
			<analyticCaBuffer name="calmodulin" initial_value="0.0"
				className="org.simBio.bio.matsuoka_et_al_2003.molecule.buffer.Ca.Analytic_RK">
				<link name="CaTotal" initial_value="../CaTotal" units="mM"/>
				<link name="Ca" initial_value="../Ca" units="mM"/>
				<parameter name="Km" initial_value="0.00238" units="mM"/>
				<parameter name="total" initial_value="0.05" units="mM"/>
			</analyticCaBuffer>
			<NLcrossBridge name="crossBridge" initial_value="0.0"
				className="org.simBio.bio.matsuoka_et_al_2003.molecule.enzyme.IsotonicContraction">
				<link name="troponin" initial_value="../troponin"/>
				<parameter name="halfsarcomerelength" initial_value="0.9623799975411884" units="um"/>
				<parameter name="forceCB" initial_value="1.525854709720281" units="mN/mm^2"/>
				<parameter name="forceExt" initial_value="0.0" units="mN/mm^2"/>
				<variable name="InextensibleLength" initial_value="0.9573749975411884" units="um"/>
				<parameter name="h" initial_value="0.0050" units="um"/>
			</NLcrossBridge>
			<NLtroponin name="troponin" initial_value="0.0"
				className="org.simBio.bio.matsuoka_et_al_2003.molecule.buffer.Ca.TroponinNL_RK">
				<link name="ATP" initial_value="../ATP" units="mM"/>
				<link name="Ca" initial_value="../Ca" units="mM"/>
				<link name="CaTotal" initial_value="../CaTotal" units="mM"/>
				<link name="crossBridge" initial_value="../crossBridge" units="mM"/>
				<parameter name="total" initial_value="0.07" units="mM"/>
				<parameter name="Km_ATP" initial_value="0.1" units="mM"/>
				<variable name="TCa" initial_value="0.02490898775497523"/>
				<variable name="TCaCB" initial_value="0.001990153835322864"/>
				<variable name="TCB" initial_value="4.2941813853474524E-4"/>
				<parameter name="free" initial_value="0.9726714373005023" units="mM"/>
				<variable name="ATPconsumption" initial_value="28086.00086653724" units="mM"/>
				<parameter name="ATPconsumingRate" initial_value="19.50416724877177" units="mM/min"/>
				<link name="t0" initial_value="/elapsedTime" units="ms"/>
			</NLtroponin>
			<reversalPotential name="K reversal potential" initial_value="-87.55744257800397"
				units="mV" className="org.simBio.bio.matsuoka_et_al_2003.function.ReversalPotential">
				<link name="in" initial_value="../K" units="mM"/>
				<link name="out" initial_value="../../K" units="mM"/>
				<link name="R" initial_value="/Gas constant"/>
				<link name="T" initial_value="/absolute temperature" units="K"/>
				<link name="F" initial_value="/Faraday constant" units="Coulomb/mM"/>
				<parameter name="valence" initial_value="1.0" units="dimension_less"/>
			</reversalPotential>
			<constantField name="constantFieldNa" initial_value="-468.6213009816883" units="mM"
				className="org.simBio.bio.matsuoka_et_al_2003.function.ConstantField">
				<link name="Vm" initial_value="../Vm" units="mV"/>
				<link name="in" initial_value="../Na" units="mM"/>
				<link name="out" initial_value="../../Na" units="mM"/>
				<link name="R" initial_value="/Gas constant"/>
				<link name="T" initial_value="/absolute temperature" units="K"/>
				<link name="F" initial_value="/Faraday constant" units="Coulomb/mM"/>
				<parameter name="valence" initial_value="1.0" units="dimension_less"/>
			</constantField>
			<constantField name="constantFieldK" initial_value="1.118110155300073" units="mM">
				<link name="Vm" initial_value="../Vm" units="mV"/>
				<link name="in" initial_value="../K" units="mM"/>
				<link name="out" initial_value="../../K" units="mM"/>
				<link name="R" initial_value="/Gas constant"/>
				<link name="T" initial_value="/absolute temperature" units="K"/>
				<link name="F" initial_value="/Faraday constant" units="Coulomb/mM"/>
				<parameter name="valence" initial_value="1.0" units="dimension_less"/>
			</constantField>
			<constantField name="constantFieldCa" initial_value="-11.602653559967038" units="mM">
				<link name="Vm" initial_value="../Vm" units="mV"/>
				<link name="in" initial_value="../Ca" units="mM"/>
				<link name="out" initial_value="../../Ca" units="mM"/>
				<link name="R" initial_value="/Gas constant"/>
				<link name="T" initial_value="/absolute temperature" units="K"/>
				<link name="F" initial_value="/Faraday constant" units="Coulomb/mM"/>
				<parameter name="valence" initial_value="2.0" units="dimension_less"/>
			</constantField>
			<INa name="INa" initial_value="-13.075845733585334" units="pA"
				className="org.simBio.bio.matsuoka_et_al_2003.current.cf.INa">
				<link name="Vm" initial_value="../Vm" units="mV"/>
				<link name="constantFieldNa" initial_value="../constantFieldNa" units="mM"/>
				<link name="constantFieldK" initial_value="../constantFieldK" units="mM"/>
				<link name="constantFieldCa" initial_value="../constantFieldCa" units="mM"/>
				<link name="current" initial_value="../current"/>
				<link name="currentNa" initial_value="../currentNa"/>
				<link name="currentK" initial_value="../currentK"/>
				<link name="currentCa" initial_value="../currentCa"/>
				<parameter name="permeabilityNa" initial_value="2860.0" units="pA/mM"/>
				<parameter name="rerativePK" initial_value="0.1" units="pK/pNa"/>
				<variable name="pRP" initial_value="0.3556412697995689" units="dimension_less"/>
				<variable name="pAP" initial_value="1.779648367445368E-5" units="dimension_less"/>
				<variable name="pAI" initial_value="0.40285968661346977" units="dimension_less"/>
				<variable name="gate" initial_value="0.5861887862983165" units="dimension_less"/>
			</INa>
			<ICaL name="ICaL" initial_value="-0.026201213124116756" units="pA"
				className="org.simBio.bio.matsuoka_et_al_2003.current.cf.ICaL">
				<link name="Vm" initial_value="../Vm" units="mV"/>
				<link name="Cai" initial_value="../Ca" units="mM"/>
				<link name="ATP" initial_value="../ATP" units="mM"/>
				<link name="constantFieldNa" initial_value="../constantFieldNa" units="mM"/>
				<link name="constantFieldK" initial_value="../constantFieldK" units="mM"/>
				<link name="constantFieldCa" initial_value="../constantFieldCa" units="mM"/>
				<link name="current" initial_value="../current"/>
				<link name="currentNa" initial_value="../currentNa"/>
				<link name="currentK" initial_value="../currentK"/>
				<link name="currentCa" initial_value="../currentCa"/>
				<parameter name="permeabilityCa" initial_value="8712.0" units="pA/mM"/>
				<variable name="pRP" initial_value="0.9968480629364956" units="dimension_less"/>
				<variable name="pAP" initial_value="1.5445004166497696E-6" units="dimension_less"/>
				<variable name="pAI" initial_value="8.77325391245903E-4" units="dimension_less"/>
				<variable name="pU" initial_value="0.17246483915629204" units="dimension_less"/>
				<variable name="pUCa" initial_value="6.098246017787626E-5" units="dimension_less"/>
				<variable name="pC" initial_value="0.4250747299372254" units="dimension_less"/>
				<variable name="gate" initial_value="0.9985266538252986" units="dimension_less"/>
				<parameter name="CaDiadic" initial_value="-2.0316135947262994E-7"
					units="dimension_less"/>
			</ICaL>
			<ICaT name="ICaT" initial_value="-0.10291968917010137" units="pA"
				className="org.simBio.bio.matsuoka_et_al_2003.current.cf.ICaT">
				<link name="Vm" initial_value="../Vm" units="mV"/>
				<link name="constantFieldNa" initial_value="../constantFieldNa" units="mM"/>
				<link name="constantFieldK" initial_value="../constantFieldK" units="mM"/>
				<link name="constantFieldCa" initial_value="../constantFieldCa" units="mM"/>
				<link name="current" initial_value="../current"/>
				<link name="currentNa" initial_value="../currentNa"/>
				<link name="currentK" initial_value="../currentK"/>
				<link name="currentCa" initial_value="../currentCa"/>
				<parameter name="permeabilityCa" initial_value="612.0" units="pA/mM"/>
				<variable name="activation" initial_value="1.6882718240109127E-5"
					units="dimension_less"/>
				<variable name="inactivation" initial_value="0.8585352091865849"
					units="dimension_less"/>
			</ICaT>
			<IK1 name="IK1" initial_value="127.44367224523438" units="pA"
				className="org.simBio.bio.matsuoka_et_al_2003.current.potassium.IK1">
				<KoDependency name="permeabilityK" initial_value="151.536" units="pA/mV"
					className="org.simBio.bio.matsuoka_et_al_2003.function.KoDependency">
					<parameter name="amplitude" initial_value="1.148"/>
					<link name="Cm" initial_value="../../membrane capacitance"/>
					<parameter name="constant" initial_value="5.4" units="mM"/>
					<parameter name="power" initial_value="0.4" units="dimension_less"/>
					<link name="Ko" initial_value="../../../K"/>
				</KoDependency>
				<rateConstantK name="alfa" initial_value="0.19230390990138668" units="/ms"
					className="org.simBio.bio.matsuoka_et_al_2003.function.RateConstantK">
					<parameter name="c1" initial_value="1.0" units="/ms"/>
					<parameter name="c2" initial_value="8000.0" units="dimension_less"/>
					<parameter name="c3" initial_value="-97.0" units="dimension_less"/>
					<parameter name="c4" initial_value="8.5" units="dimension_less"/>
					<parameter name="c5" initial_value="7.0" units="dimension_less"/>
					<parameter name="c6" initial_value="-97.0" units="dimension_less"/>
					<parameter name="c7" initial_value="300.0" units="dimension_less"/>
					<link name="Vm" initial_value="../../Vm"/>
					<link name="reversalPotential" initial_value="../../K reversal potential"/>
				</rateConstantK>
				<link name="Vm" initial_value="../Vm" units="mV"/>
				<link name="reversalPotential" initial_value="../K reversal potential" units="mV"/>
				<link name="current" initial_value="../current"/>
				<link name="currentNa" initial_value="../currentNa"/>
				<link name="currentK" initial_value="../currentK"/>
				<link name="currentCa" initial_value="../currentCa"/>
				<variable name="gate" initial_value="0.6080573900752752"/>
			</IK1>
			<IKr name="IKr" initial_value="0.14646989400483937" units="pA"
				className="org.simBio.bio.matsuoka_et_al_2003.current.potassium.IKr">
				<KoDependency name="permeabilityK" initial_value="1.14048" units="pA/mV">
					<parameter name="amplitude" initial_value="0.00864"/>
					<link name="Cm" initial_value="../../membrane capacitance"/>
					<parameter name="constant" initial_value="5.4" units="mM"/>
					<parameter name="power" initial_value="0.2" units="dimension_less"/>
					<link name="Ko" initial_value="../../../K"/>
				</KoDependency>
				<link name="Vm" initial_value="../Vm" units="mV"/>
				<link name="reversalPotential" initial_value="../K reversal potential" units="mV"/>
				<link name="current" initial_value="../current"/>
				<link name="currentNa" initial_value="../currentNa"/>
				<link name="currentK" initial_value="../currentK"/>
				<link name="currentCa" initial_value="../currentCa"/>
				<variable name="gate1" initial_value="0.0018339931180983765"/>
				<variable name="gate2" initial_value="0.20443083454225305"/>
				<variable name="gate3" initial_value="0.967887666264921"/>
			</IKr>
			<IKs name="IKs" initial_value="-0.15815960451254626" units="pA"
				className="org.simBio.bio.matsuoka_et_al_2003.current.potassium.IKs">
				<link name="Vm" initial_value="../Vm" units="mV"/>
				<link name="Ca" initial_value="../Ca" units="mM"/>
				<link name="constantFieldNa" initial_value="../constantFieldNa" units="mM"/>
				<link name="constantFieldK" initial_value="../constantFieldK" units="mM"/>
				<link name="constantFieldCa" initial_value="../constantFieldCa" units="mM"/>
				<link name="current" initial_value="../current"/>
				<link name="currentNa" initial_value="../currentNa"/>
				<link name="currentK" initial_value="../currentK"/>
				<link name="currentCa" initial_value="../currentCa"/>
				<parameter name="permeabilityK" initial_value="5.04" units="pA/mM"/>
				<parameter name="relativePNa" initial_value="0.04" units="pNa/pK"/>
				<variable name="gate1" initial_value="0.09738789658609195"/>
				<variable name="gate2" initial_value="0.09745345578743213"/>
			</IKs>
			<Ito name="Ito" initial_value="-6.820042716144267E-10" units="pA"
				className="org.simBio.bio.matsuoka_et_al_2003.current.cf.Ito">
				<link name="Vm" initial_value="../Vm" units="mV"/>
				<link name="constantFieldNa" initial_value="../constantFieldNa" units="mM"/>
				<link name="constantFieldK" initial_value="../constantFieldK" units="mM"/>
				<link name="constantFieldCa" initial_value="../constantFieldCa" units="mM"/>
				<link name="current" initial_value="../current"/>
				<link name="currentNa" initial_value="../currentNa"/>
				<link name="currentK" initial_value="../currentK"/>
				<link name="currentCa" initial_value="../currentCa"/>
				<parameter name="permeabilityK" initial_value="0.033" units="pA/mM"/>
				<parameter name="relativeP" initial_value="0.09" units="pNa/pK"/>
				<variable name="gate1" initial_value="7.956883250874798E-4"/>
				<variable name="gate2" initial_value="0.9999125083105881"/>
			</Ito>
			<INaK name="INaK" initial_value="74.71426141894656"
				className="org.simBio.bio.matsuoka_et_al_2003.current.carrier.INaK">
				<variable name="ATPconsumption" initial_value="10116.563644731443" units="mM"/>
				<parameter name="ATPconsumingRate" initial_value="7.025391412871935" units="mM/min"/>
				<link name="t0" initial_value="/elapsedTime" units="ms"/>
				<variable name="gate" initial_value="0.5910747147428818"/>
				<parameter name="amplitude" initial_value="21.0" units="pA/pF"/>
				<parameter name="stoichiometryNa" initial_value="3.0" units="pA/mM"/>
				<parameter name="stoichiometryK" initial_value="-2.0" units="pA/mM"/>
				<link name="Vm" initial_value="../Vm" units="mV"/>
				<link name="Cm" initial_value="../membrane capacitance"/>
				<link name="ATP" initial_value="../ATP" units="mM"/>
				<link name="Vi" initial_value="../volume"/>
				<link name="Nai" initial_value="../Na" units="mM"/>
				<link name="Nao" initial_value="../../Na" units="mM"/>
				<link name="Ki" initial_value="../K" units="mM"/>
				<link name="Ko" initial_value="../../K" units="mM"/>
				<link name="current" initial_value="../current"/>
				<link name="currentNa" initial_value="../currentNa"/>
				<link name="currentK" initial_value="../currentK"/>
				<link name="currentCa" initial_value="../currentCa"/>
				<link name="R" initial_value="/Gas constant"/>
				<link name="T" initial_value="/absolute temperature" units="K"/>
				<link name="F" initial_value="/Faraday constant" units="Coulomb/mM"/>
			</INaK>
			<INaCa name="INaCa" initial_value="-7.956027712683003"
				className="org.simBio.bio.matsuoka_et_al_2003.current.carrier.INaCa">
				<variable name="gate" initial_value="0.9891789193465331"/>
				<parameter name="amplitude" initial_value="6.81" units="pA/pF"/>
				<parameter name="stoichiometryNa" initial_value="3.0" units="pA/mM"/>
				<parameter name="stoichiometryCa" initial_value="-2.0" units="pA/mM"/>
				<link name="Vm" initial_value="../Vm" units="mV"/>
				<link name="Cm" initial_value="../membrane capacitance"/>
				<link name="Nai" initial_value="../Na" units="mM"/>
				<link name="Nao" initial_value="../../Na" units="mM"/>
				<link name="Cai" initial_value="../Ca" units="mM"/>
				<link name="Cao" initial_value="../../Ca" units="mM"/>
				<link name="current" initial_value="../current"/>
				<link name="currentNa" initial_value="../currentNa"/>
				<link name="currentK" initial_value="../currentK"/>
				<link name="currentCa" initial_value="../currentCa"/>
				<link name="R" initial_value="/Gas constant"/>
				<link name="T" initial_value="/absolute temperature" units="K"/>
				<link name="F" initial_value="/Faraday constant" units="Coulomb/mM"/>
			</INaCa>
			<ILCCa name="ILCCa" initial_value="-1.8511329785440394E-4" units="pA"
				className="org.simBio.bio.matsuoka_et_al_2003.current.cf.ILCCa">
				<link name="Cai" initial_value="../Ca" units="mV"/>
				<link name="constantFieldNa" initial_value="../constantFieldNa" units="mM"/>
				<link name="constantFieldK" initial_value="../constantFieldK" units="mM"/>
				<link name="constantFieldCa" initial_value="../constantFieldCa" units="mM"/>
				<link name="current" initial_value="../current"/>
				<link name="currentNa" initial_value="../currentNa"/>
				<link name="currentK" initial_value="../currentK"/>
				<link name="currentCa" initial_value="../currentCa"/>
				<parameter name="permeabilityNa" initial_value="0.11" units="pA/mM"/>
				<parameter name="permeabilityK" initial_value="0.11" units="pA/mM"/>
			</ILCCa>
			<IKATP name="IKATP" initial_value="0.04871732529514947" units="pA"
				className="org.simBio.bio.matsuoka_et_al_2003.current.potassium.IKATP">
				<KoDependency name="permeabilityK" initial_value="82.52798549395386" units="pA/mV">
					<parameter name="amplitude" initial_value="0.0236"/>
					<parameter name="Cm" initial_value="2333.0"/>
					<parameter name="constant" initial_value="1.0" units="mM"/>
					<parameter name="power" initial_value="0.24" units="dimension_less"/>
					<link name="Ko" initial_value="../../../K"/>
				</KoDependency>
				<link name="Vm" initial_value="../Vm" units="mV"/>
				<link name="ATPi" initial_value="../ATP" units="mM"/>
				<link name="reversalPotential" initial_value="../K reversal potential" units="mV"/>
				<link name="current" initial_value="../current"/>
				<link name="currentNa" initial_value="../currentNa"/>
				<link name="currentK" initial_value="../currentK"/>
				<link name="currentCa" initial_value="../currentCa"/>
			</IKATP>
			<IKpl name="IKpl" initial_value="1.7302887312358268E-5" units="pA"
				className="org.simBio.bio.matsuoka_et_al_2003.current.cf.IKpl">
				<KoDependency name="GK" initial_value="1.1E-4" units="pA/mV">
					<parameter name="amplitude" initial_value="1.1E-4"/>
					<parameter name="Cm" initial_value="1.0"/>
					<parameter name="constant" initial_value="5.4" units="mM"/>
					<parameter name="power" initial_value="0.16" units="dimension_less"/>
					<link name="Ko" initial_value="../../../K"/>
				</KoDependency>
				<link name="Vm" initial_value="../Vm" units="mV"/>
				<link name="constantFieldNa" initial_value="../constantFieldNa" units="mM"/>
				<link name="constantFieldK" initial_value="../constantFieldK" units="mM"/>
				<link name="constantFieldCa" initial_value="../constantFieldCa" units="mM"/>
				<link name="current" initial_value="../current"/>
				<link name="currentNa" initial_value="../currentNa"/>
				<link name="currentK" initial_value="../currentK"/>
				<link name="currentCa" initial_value="../currentCa"/>
			</IKpl>
			<backGroundCurrent name="IbNSC" initial_value="-180.2470119140338"
				className="org.simBio.bio.matsuoka_et_al_2003.current.cf.CfChannel">
				<parameter name="permeabilityNa" initial_value="0.385" units="pA/mM"/>
				<parameter name="permeabilityK" initial_value="0.154" units="pA/mM"/>
				<link name="constantFieldNa" initial_value="../constantFieldNa" units="mM"/>
				<link name="constantFieldK" initial_value="../constantFieldK" units="mM"/>
				<link name="constantFieldCa" initial_value="../constantFieldCa" units="mM"/>
				<link name="current" initial_value="../current"/>
				<link name="currentNa" initial_value="../currentNa"/>
				<link name="currentK" initial_value="../currentK"/>
				<link name="currentCa" initial_value="../currentCa"/>
			</backGroundCurrent>
			<backGroundCurrent name="ICab" initial_value="-0.46410614239868153">
				<parameter name="permeabilityCa" initial_value="0.04"/>
				<link name="constantFieldNa" initial_value="../constantFieldNa" units="mM"/>
				<link name="constantFieldK" initial_value="../constantFieldK" units="mM"/>
				<link name="constantFieldCa" initial_value="../constantFieldCa" units="mM"/>
				<link name="current" initial_value="../current"/>
				<link name="currentNa" initial_value="../currentNa"/>
				<link name="currentK" initial_value="../currentK"/>
				<link name="currentCa" initial_value="../currentCa"/>
			</backGroundCurrent>
			<compartment name="SRrel" initial_value="0.0">
				<volume name="volume" initial_value="160.0" units="um^3"
					className="org.simBio.bio.matsuoka_et_al_2003.function.Volume">
					<link name="total" initial_value="../../volume" units="um^3"/>
					<parameter name="ratio" initial_value="0.02" units="/cell volume"/>
				</volume>
				<parameter name="Ca" initial_value="2.15918698652375"/>
				<variable name="CaTotal" initial_value="9.455741736977666"/>
				<analyticCaBuffer name="calsequestrin" initial_value="0.0">
					<link name="Ca" initial_value="../Ca" units="mM"/>
					<link name="CaTotal" initial_value="../CaTotal" units="mM"/>
					<parameter name="Km" initial_value="0.8"/>
					<parameter name="total" initial_value="10.0"/>
				</analyticCaBuffer>
				<IRyR name="IRyR" initial_value="45.93613247899165"
					className="org.simBio.bio.matsuoka_et_al_2003.current.channel.IRyR">
					<link name="Cai" initial_value="../../Ca" units="mM"/>
					<link name="Cao" initial_value="../Ca" units="mM"/>
					<link name="CaDiadic" initial_value="../../ICaL/CaDiadic" units="mM"/>
					<link name="current" initial_value="/dummy"/>
					<link name="currentNa" initial_value="/dummy"/>
					<link name="currentK" initial_value="/dummy"/>
					<link name="currentCa" initial_value="../currentCa"/>
					<parameter name="permeabilityCa" initial_value="62000.0" units="pA/mM"/>
					<parameter name="diadicFactor" initial_value="-150.0"/>
					<variable name="close" initial_value="0.19135178123107768"/>
					<variable name="open" initial_value="3.4314360001543243E-4"/>
				</IRyR>
				<current name="currentCa" initial_value="45.93613247899165" units="pA"
					className="org.simBio.bio.matsuoka_et_al_2003.function.Current">
					<link name="in" initial_value="../CaTotal" units="mM"/>
					<link name="out" initial_value="../../CaTotal" units="mM"/>
					<link name="Vi" initial_value="../volume"/>
					<link name="Vo" initial_value="../../volume"/>
					<link name="F" initial_value="/Faraday constant"/>
					<parameter name="valence" initial_value="2.0" units="dimension_less"/>
				</current>
			</compartment>
			<compartment name="SRup" initial_value="0.0">
				<volume name="volume" initial_value="400.0" units="um^3">
					<link name="total" initial_value="../../volume" units="um^3"/>
					<parameter name="ratio" initial_value="0.05" units="/cell volume"/>
				</volume>
				<variable name="Ca" initial_value="2.611712901567567"/>
				<ICaPump name="ISRCA" initial_value="-1240.9615539525548"
					className="org.simBio.bio.matsuoka_et_al_2003.current.carrier.ICaPump">
					<link name="Vi" initial_value="../../volume"/>
					<link name="F" initial_value="/Faraday constant"/>
					<parameter name="stoichiometryCa" initial_value="1.0" units="pA/mM"/>
					<link name="Cai" initial_value="../../Ca" units="mM"/>
					<link name="Cao" initial_value="../Ca" units="mM"/>
					<link name="ATP" initial_value="../../ATP" units="mM"/>
					<link name="current" initial_value="/dummy"/>
					<link name="currentNa" initial_value="/dummy"/>
					<link name="currentK" initial_value="/dummy"/>
					<link name="currentCa" initial_value="../currentCa"/>
					<parameter name="amplitude" initial_value="162500.0"/>
					<variable name="gate" initial_value="0.46108441538480216"/>
					<variable name="ATPconsumption" initial_value="59765.28776421412" units="mM"/>
					<parameter name="ATPconsumingRate" initial_value="41.503672016655266"
						units="mM/min"/>
					<link name="t0" initial_value="/elapsedTime" units="ms"/>
				</ICaPump>
				<diffusion name="leak" initial_value="1198.7678296566182"
					className="org.simBio.bio.matsuoka_et_al_2003.current.Diffusion">
					<link name="Cai" initial_value="../../Ca" units="mM"/>
					<link name="Cao" initial_value="../Ca" units="mM"/>
					<link name="current" initial_value="/dummy"/>
					<link name="currentNa" initial_value="/dummy"/>
					<link name="currentK" initial_value="/dummy"/>
					<link name="currentCa" initial_value="../currentCa"/>
					<parameter name="permeabilityCa" initial_value="459.0" units="pA/mM"/>
				</diffusion>
				<current name="currentCa" initial_value="-42.19372429593659" units="pA">
					<link name="in" initial_value="../Ca" units="mM"/>
					<link name="out" initial_value="../../CaTotal" units="mM"/>
					<link name="Vi" initial_value="../volume"/>
					<link name="Vo" initial_value="../../volume"/>
					<link name="F" initial_value="/Faraday constant"/>
					<parameter name="valence" initial_value="2.0" units="dimension_less"/>
				</current>
			</compartment>
			<compartment name="separator" initial_value="0.0">
				<diffusion name="transfer" initial_value="174.6750446147595">
					<link name="Cai" initial_value="../../SRrel/Ca" units="mM"/>
					<link name="Cao" initial_value="../../SRup/Ca" units="mM"/>
					<link name="current" initial_value="/dummy"/>
					<link name="currentNa" initial_value="/dummy"/>
					<link name="currentK" initial_value="/dummy"/>
					<link name="currentCa" initial_value="../currentCa"/>
					<parameter name="permeabilityCa" initial_value="386.0" units="pA/mM"/>
				</diffusion>
				<current name="currentCa" initial_value="174.6750446147595" units="pA">
					<link name="in" initial_value="../../SRup/Ca" units="mM"/>
					<link name="out" initial_value="../../SRrel/CaTotal" units="mM"/>
					<link name="Vi" initial_value="../../SRup/volume"/>
					<link name="Vo" initial_value="../../SRrel/volume"/>
					<link name="F" initial_value="/Faraday constant"/>
					<parameter name="valence" initial_value="2.0" units="dimension_less"/>
				</current>
			</compartment>
			<charge name="current" initial_value="0.32268106288078513" units="pA"
				className="org.simBio.bio.matsuoka_et_al_2003.function.Charge">
				<link name="Vm" initial_value="../Vm" units="mV"/>
				<link name="Cm" initial_value="../membrane capacitance"/>
			</charge>
			<current name="currentNa" initial_value="6.608136721904856" units="pA">
				<link name="in" initial_value="../Na" units="mM"/>
				<link name="out" initial_value="/dummy" units="mM"/>
				<link name="Vi" initial_value="../volume"/>
				<link name="Vo" initial_value="../../volume"/>
				<link name="F" initial_value="/Faraday constant"/>
				<parameter name="valence" initial_value="1.0" units="dimension_less"/>
			</current>
			<current name="currentK" initial_value="-21.604302682351964" units="pA">
				<link name="in" initial_value="../K" units="mM"/>
				<link name="out" initial_value="/dummy" units="mM"/>
				<link name="Vi" initial_value="../volume"/>
				<link name="Vo" initial_value="../../volume"/>
				<link name="F" initial_value="/Faraday constant"/>
				<parameter name="valence" initial_value="1.0" units="dimension_less"/>
			</current>
			<current name="currentCa" initial_value="15.31884702332791" units="pA">
				<link name="in" initial_value="../CaTotal" units="mM"/>
				<link name="out" initial_value="/dummy" units="mM"/>
				<link name="Vi" initial_value="../volume"/>
				<link name="Vo" initial_value="../../volume"/>
				<link name="F" initial_value="/Faraday constant"/>
				<parameter name="valence" initial_value="2.0" units="dimension_less"/>
			</current>
		</compartment>
		<gapjunction name="gap junction 29-30" initial_value="0.0" units="pA"
			className="org.simBio.bio.oka_et_al_2006.structure.GapJunctionK">
			<parameter name="conductance" initial_value="2.2E3" units="nS"/>
			<link name="Vm1" initial_value="../cell 29/Vm" units="mV"/>
			<link name="Cm1" initial_value="../cell 29/membrane capacitance" units="pF"/>
			<link name="Ki1" initial_value="../cell 29/K" units="mM"/>
			<link name="volume1" initial_value="../cell 29/volume" units=""/>
			<link name="Vm2" initial_value="../cell 30/Vm" units="mV"/>
			<link name="Cm2" initial_value="../cell 30/membrane capacitance" units="pF"/>
			<link name="Ki2" initial_value="../cell 30/K" units="mM"/>
			<link name="volume2" initial_value="../cell 30/volume" units=""/>
			<link name="F" initial_value="/Faraday constant"/>
			<parameter name="z" initial_value="1"/>
		</gapjunction>
		<compartment name="cell 30" initial_value="0.0">
			<VmaxTime name="VmaxTime" initial_value="0" units="ms"
				className="org.simBio.sim.analyzer.measure.VmaxTime">
				<link name="Itotal" initial_value="../current"/>
				<link name="Cm" initial_value="../membrane capacitance"/>
				<parameter name="Vmax" initial_value="0.0" units="V/s"/>
				<parameter name="interval" initial_value="0.0" units="ms"/>
				<parameter name="onset" initial_value="0.0" units="ms"/>
			</VmaxTime>
			<parameter name="volume" initial_value="8000.0" units="um^3"/>
			<parameter name="membrane capacitance" initial_value="132.0" units="pF"/>
			<variable name="Vm" initial_value="-85.95752434460744" units="mV"/>
			<variable name="Na" initial_value="4.925761439682025" units="mM"/>
			<variable name="K" initial_value="143.1837333000449" units="mM"/>
			<parameter name="Ca" initial_value="1.839085350472877E-5" units="mM"/>
			<variable name="CaTotal" initial_value="4.0180173572968586E-4" units="mM"/>
			<variable name="ATP" initial_value="4.657102729020499" units="mM"/>
			<ATPsynthesis name="ATP synthesis" initial_value="0.0010286918207474027"
				className="org.simBio.bio.matsuoka_et_al_2003.complex.ATPsynthesis">
				<link name="ATP" initial_value="../ATP" units="mM"/>
				<parameter name="totalAdenosine" initial_value="5.0" units="mM"/>
				<parameter name="maxProducingRate" initial_value="0.0030" units="/ms"/>
			</ATPsynthesis>
			<analyticCaBuffer name="calmodulin" initial_value="0.0"
				className="org.simBio.bio.matsuoka_et_al_2003.molecule.buffer.Ca.Analytic_RK">
				<link name="CaTotal" initial_value="../CaTotal" units="mM"/>
				<link name="Ca" initial_value="../Ca" units="mM"/>
				<parameter name="Km" initial_value="0.00238" units="mM"/>
				<parameter name="total" initial_value="0.05" units="mM"/>
			</analyticCaBuffer>
			<NLcrossBridge name="crossBridge" initial_value="0.0"
				className="org.simBio.bio.matsuoka_et_al_2003.molecule.enzyme.IsotonicContraction">
				<link name="troponin" initial_value="../troponin"/>
				<parameter name="halfsarcomerelength" initial_value="0.9623799975411884" units="um"/>
				<parameter name="forceCB" initial_value="1.525854709720281" units="mN/mm^2"/>
				<parameter name="forceExt" initial_value="0.0" units="mN/mm^2"/>
				<variable name="InextensibleLength" initial_value="0.9573749975411884" units="um"/>
				<parameter name="h" initial_value="0.0050" units="um"/>
			</NLcrossBridge>
			<NLtroponin name="troponin" initial_value="0.0"
				className="org.simBio.bio.matsuoka_et_al_2003.molecule.buffer.Ca.TroponinNL_RK">
				<link name="ATP" initial_value="../ATP" units="mM"/>
				<link name="Ca" initial_value="../Ca" units="mM"/>
				<link name="CaTotal" initial_value="../CaTotal" units="mM"/>
				<link name="crossBridge" initial_value="../crossBridge" units="mM"/>
				<parameter name="total" initial_value="0.07" units="mM"/>
				<parameter name="Km_ATP" initial_value="0.1" units="mM"/>
				<variable name="TCa" initial_value="0.02490898775497523"/>
				<variable name="TCaCB" initial_value="0.001990153835322864"/>
				<variable name="TCB" initial_value="4.2941813853474524E-4"/>
				<parameter name="free" initial_value="0.9726714373005023" units="mM"/>
				<variable name="ATPconsumption" initial_value="28086.00086653724" units="mM"/>
				<parameter name="ATPconsumingRate" initial_value="19.50416724877177" units="mM/min"/>
				<link name="t0" initial_value="/elapsedTime" units="ms"/>
			</NLtroponin>
			<reversalPotential name="K reversal potential" initial_value="-87.55744257800397"
				units="mV" className="org.simBio.bio.matsuoka_et_al_2003.function.ReversalPotential">
				<link name="in" initial_value="../K" units="mM"/>
				<link name="out" initial_value="../../K" units="mM"/>
				<link name="R" initial_value="/Gas constant"/>
				<link name="T" initial_value="/absolute temperature" units="K"/>
				<link name="F" initial_value="/Faraday constant" units="Coulomb/mM"/>
				<parameter name="valence" initial_value="1.0" units="dimension_less"/>
			</reversalPotential>
			<constantField name="constantFieldNa" initial_value="-468.6213009816883" units="mM"
				className="org.simBio.bio.matsuoka_et_al_2003.function.ConstantField">
				<link name="Vm" initial_value="../Vm" units="mV"/>
				<link name="in" initial_value="../Na" units="mM"/>
				<link name="out" initial_value="../../Na" units="mM"/>
				<link name="R" initial_value="/Gas constant"/>
				<link name="T" initial_value="/absolute temperature" units="K"/>
				<link name="F" initial_value="/Faraday constant" units="Coulomb/mM"/>
				<parameter name="valence" initial_value="1.0" units="dimension_less"/>
			</constantField>
			<constantField name="constantFieldK" initial_value="1.118110155300073" units="mM">
				<link name="Vm" initial_value="../Vm" units="mV"/>
				<link name="in" initial_value="../K" units="mM"/>
				<link name="out" initial_value="../../K" units="mM"/>
				<link name="R" initial_value="/Gas constant"/>
				<link name="T" initial_value="/absolute temperature" units="K"/>
				<link name="F" initial_value="/Faraday constant" units="Coulomb/mM"/>
				<parameter name="valence" initial_value="1.0" units="dimension_less"/>
			</constantField>
			<constantField name="constantFieldCa" initial_value="-11.602653559967038" units="mM">
				<link name="Vm" initial_value="../Vm" units="mV"/>
				<link name="in" initial_value="../Ca" units="mM"/>
				<link name="out" initial_value="../../Ca" units="mM"/>
				<link name="R" initial_value="/Gas constant"/>
				<link name="T" initial_value="/absolute temperature" units="K"/>
				<link name="F" initial_value="/Faraday constant" units="Coulomb/mM"/>
				<parameter name="valence" initial_value="2.0" units="dimension_less"/>
			</constantField>
			<INa name="INa" initial_value="-13.075845733585334" units="pA"
				className="org.simBio.bio.matsuoka_et_al_2003.current.cf.INa">
				<link name="Vm" initial_value="../Vm" units="mV"/>
				<link name="constantFieldNa" initial_value="../constantFieldNa" units="mM"/>
				<link name="constantFieldK" initial_value="../constantFieldK" units="mM"/>
				<link name="constantFieldCa" initial_value="../constantFieldCa" units="mM"/>
				<link name="current" initial_value="../current"/>
				<link name="currentNa" initial_value="../currentNa"/>
				<link name="currentK" initial_value="../currentK"/>
				<link name="currentCa" initial_value="../currentCa"/>
				<parameter name="permeabilityNa" initial_value="2860.0" units="pA/mM"/>
				<parameter name="rerativePK" initial_value="0.1" units="pK/pNa"/>
				<variable name="pRP" initial_value="0.3556412697995689" units="dimension_less"/>
				<variable name="pAP" initial_value="1.779648367445368E-5" units="dimension_less"/>
				<variable name="pAI" initial_value="0.40285968661346977" units="dimension_less"/>
				<variable name="gate" initial_value="0.5861887862983165" units="dimension_less"/>
			</INa>
			<ICaL name="ICaL" initial_value="-0.026201213124116756" units="pA"
				className="org.simBio.bio.matsuoka_et_al_2003.current.cf.ICaL">
				<link name="Vm" initial_value="../Vm" units="mV"/>
				<link name="Cai" initial_value="../Ca" units="mM"/>
				<link name="ATP" initial_value="../ATP" units="mM"/>
				<link name="constantFieldNa" initial_value="../constantFieldNa" units="mM"/>
				<link name="constantFieldK" initial_value="../constantFieldK" units="mM"/>
				<link name="constantFieldCa" initial_value="../constantFieldCa" units="mM"/>
				<link name="current" initial_value="../current"/>
				<link name="currentNa" initial_value="../currentNa"/>
				<link name="currentK" initial_value="../currentK"/>
				<link name="currentCa" initial_value="../currentCa"/>
				<parameter name="permeabilityCa" initial_value="8712.0" units="pA/mM"/>
				<variable name="pRP" initial_value="0.9968480629364956" units="dimension_less"/>
				<variable name="pAP" initial_value="1.5445004166497696E-6" units="dimension_less"/>
				<variable name="pAI" initial_value="8.77325391245903E-4" units="dimension_less"/>
				<variable name="pU" initial_value="0.17246483915629204" units="dimension_less"/>
				<variable name="pUCa" initial_value="6.098246017787626E-5" units="dimension_less"/>
				<variable name="pC" initial_value="0.4250747299372254" units="dimension_less"/>
				<variable name="gate" initial_value="0.9985266538252986" units="dimension_less"/>
				<parameter name="CaDiadic" initial_value="-2.0316135947262994E-7"
					units="dimension_less"/>
			</ICaL>
			<ICaT name="ICaT" initial_value="-0.10291968917010137" units="pA"
				className="org.simBio.bio.matsuoka_et_al_2003.current.cf.ICaT">
				<link name="Vm" initial_value="../Vm" units="mV"/>
				<link name="constantFieldNa" initial_value="../constantFieldNa" units="mM"/>
				<link name="constantFieldK" initial_value="../constantFieldK" units="mM"/>
				<link name="constantFieldCa" initial_value="../constantFieldCa" units="mM"/>
				<link name="current" initial_value="../current"/>
				<link name="currentNa" initial_value="../currentNa"/>
				<link name="currentK" initial_value="../currentK"/>
				<link name="currentCa" initial_value="../currentCa"/>
				<parameter name="permeabilityCa" initial_value="612.0" units="pA/mM"/>
				<variable name="activation" initial_value="1.6882718240109127E-5"
					units="dimension_less"/>
				<variable name="inactivation" initial_value="0.8585352091865849"
					units="dimension_less"/>
			</ICaT>
			<IK1 name="IK1" initial_value="127.44367224523438" units="pA"
				className="org.simBio.bio.matsuoka_et_al_2003.current.potassium.IK1">
				<KoDependency name="permeabilityK" initial_value="151.536" units="pA/mV"
					className="org.simBio.bio.matsuoka_et_al_2003.function.KoDependency">
					<parameter name="amplitude" initial_value="1.148"/>
					<link name="Cm" initial_value="../../membrane capacitance"/>
					<parameter name="constant" initial_value="5.4" units="mM"/>
					<parameter name="power" initial_value="0.4" units="dimension_less"/>
					<link name="Ko" initial_value="../../../K"/>
				</KoDependency>
				<rateConstantK name="alfa" initial_value="0.19230390990138668" units="/ms"
					className="org.simBio.bio.matsuoka_et_al_2003.function.RateConstantK">
					<parameter name="c1" initial_value="1.0" units="/ms"/>
					<parameter name="c2" initial_value="8000.0" units="dimension_less"/>
					<parameter name="c3" initial_value="-97.0" units="dimension_less"/>
					<parameter name="c4" initial_value="8.5" units="dimension_less"/>
					<parameter name="c5" initial_value="7.0" units="dimension_less"/>
					<parameter name="c6" initial_value="-97.0" units="dimension_less"/>
					<parameter name="c7" initial_value="300.0" units="dimension_less"/>
					<link name="Vm" initial_value="../../Vm"/>
					<link name="reversalPotential" initial_value="../../K reversal potential"/>
				</rateConstantK>
				<link name="Vm" initial_value="../Vm" units="mV"/>
				<link name="reversalPotential" initial_value="../K reversal potential" units="mV"/>
				<link name="current" initial_value="../current"/>
				<link name="currentNa" initial_value="../currentNa"/>
				<link name="currentK" initial_value="../currentK"/>
				<link name="currentCa" initial_value="../currentCa"/>
				<variable name="gate" initial_value="0.6080573900752752"/>
			</IK1>
			<IKr name="IKr" initial_value="0.14646989400483937" units="pA"
				className="org.simBio.bio.matsuoka_et_al_2003.current.potassium.IKr">
				<KoDependency name="permeabilityK" initial_value="1.14048" units="pA/mV">
					<parameter name="amplitude" initial_value="0.00864"/>
					<link name="Cm" initial_value="../../membrane capacitance"/>
					<parameter name="constant" initial_value="5.4" units="mM"/>
					<parameter name="power" initial_value="0.2" units="dimension_less"/>
					<link name="Ko" initial_value="../../../K"/>
				</KoDependency>
				<link name="Vm" initial_value="../Vm" units="mV"/>
				<link name="reversalPotential" initial_value="../K reversal potential" units="mV"/>
				<link name="current" initial_value="../current"/>
				<link name="currentNa" initial_value="../currentNa"/>
				<link name="currentK" initial_value="../currentK"/>
				<link name="currentCa" initial_value="../currentCa"/>
				<variable name="gate1" initial_value="0.0018339931180983765"/>
				<variable name="gate2" initial_value="0.20443083454225305"/>
				<variable name="gate3" initial_value="0.967887666264921"/>
			</IKr>
			<IKs name="IKs" initial_value="-0.15815960451254626" units="pA"
				className="org.simBio.bio.matsuoka_et_al_2003.current.potassium.IKs">
				<link name="Vm" initial_value="../Vm" units="mV"/>
				<link name="Ca" initial_value="../Ca" units="mM"/>
				<link name="constantFieldNa" initial_value="../constantFieldNa" units="mM"/>
				<link name="constantFieldK" initial_value="../constantFieldK" units="mM"/>
				<link name="constantFieldCa" initial_value="../constantFieldCa" units="mM"/>
				<link name="current" initial_value="../current"/>
				<link name="currentNa" initial_value="../currentNa"/>
				<link name="currentK" initial_value="../currentK"/>
				<link name="currentCa" initial_value="../currentCa"/>
				<parameter name="permeabilityK" initial_value="5.04" units="pA/mM"/>
				<parameter name="relativePNa" initial_value="0.04" units="pNa/pK"/>
				<variable name="gate1" initial_value="0.09738789658609195"/>
				<variable name="gate2" initial_value="0.09745345578743213"/>
			</IKs>
			<Ito name="Ito" initial_value="-6.820042716144267E-10" units="pA"
				className="org.simBio.bio.matsuoka_et_al_2003.current.cf.Ito">
				<link name="Vm" initial_value="../Vm" units="mV"/>
				<link name="constantFieldNa" initial_value="../constantFieldNa" units="mM"/>
				<link name="constantFieldK" initial_value="../constantFieldK" units="mM"/>
				<link name="constantFieldCa" initial_value="../constantFieldCa" units="mM"/>
				<link name="current" initial_value="../current"/>
				<link name="currentNa" initial_value="../currentNa"/>
				<link name="currentK" initial_value="../currentK"/>
				<link name="currentCa" initial_value="../currentCa"/>
				<parameter name="permeabilityK" initial_value="0.033" units="pA/mM"/>
				<parameter name="relativeP" initial_value="0.09" units="pNa/pK"/>
				<variable name="gate1" initial_value="7.956883250874798E-4"/>
				<variable name="gate2" initial_value="0.9999125083105881"/>
			</Ito>
			<INaK name="INaK" initial_value="74.71426141894656"
				className="org.simBio.bio.matsuoka_et_al_2003.current.carrier.INaK">
				<variable name="ATPconsumption" initial_value="10116.563644731443" units="mM"/>
				<parameter name="ATPconsumingRate" initial_value="7.025391412871935" units="mM/min"/>
				<link name="t0" initial_value="/elapsedTime" units="ms"/>
				<variable name="gate" initial_value="0.5910747147428818"/>
				<parameter name="amplitude" initial_value="21.0" units="pA/pF"/>
				<parameter name="stoichiometryNa" initial_value="3.0" units="pA/mM"/>
				<parameter name="stoichiometryK" initial_value="-2.0" units="pA/mM"/>
				<link name="Vm" initial_value="../Vm" units="mV"/>
				<link name="Cm" initial_value="../membrane capacitance"/>
				<link name="ATP" initial_value="../ATP" units="mM"/>
				<link name="Vi" initial_value="../volume"/>
				<link name="Nai" initial_value="../Na" units="mM"/>
				<link name="Nao" initial_value="../../Na" units="mM"/>
				<link name="Ki" initial_value="../K" units="mM"/>
				<link name="Ko" initial_value="../../K" units="mM"/>
				<link name="current" initial_value="../current"/>
				<link name="currentNa" initial_value="../currentNa"/>
				<link name="currentK" initial_value="../currentK"/>
				<link name="currentCa" initial_value="../currentCa"/>
				<link name="R" initial_value="/Gas constant"/>
				<link name="T" initial_value="/absolute temperature" units="K"/>
				<link name="F" initial_value="/Faraday constant" units="Coulomb/mM"/>
			</INaK>
			<INaCa name="INaCa" initial_value="-7.956027712683003"
				className="org.simBio.bio.matsuoka_et_al_2003.current.carrier.INaCa">
				<variable name="gate" initial_value="0.9891789193465331"/>
				<parameter name="amplitude" initial_value="6.81" units="pA/pF"/>
				<parameter name="stoichiometryNa" initial_value="3.0" units="pA/mM"/>
				<parameter name="stoichiometryCa" initial_value="-2.0" units="pA/mM"/>
				<link name="Vm" initial_value="../Vm" units="mV"/>
				<link name="Cm" initial_value="../membrane capacitance"/>
				<link name="Nai" initial_value="../Na" units="mM"/>
				<link name="Nao" initial_value="../../Na" units="mM"/>
				<link name="Cai" initial_value="../Ca" units="mM"/>
				<link name="Cao" initial_value="../../Ca" units="mM"/>
				<link name="current" initial_value="../current"/>
				<link name="currentNa" initial_value="../currentNa"/>
				<link name="currentK" initial_value="../currentK"/>
				<link name="currentCa" initial_value="../currentCa"/>
				<link name="R" initial_value="/Gas constant"/>
				<link name="T" initial_value="/absolute temperature" units="K"/>
				<link name="F" initial_value="/Faraday constant" units="Coulomb/mM"/>
			</INaCa>
			<ILCCa name="ILCCa" initial_value="-1.8511329785440394E-4" units="pA"
				className="org.simBio.bio.matsuoka_et_al_2003.current.cf.ILCCa">
				<link name="Cai" initial_value="../Ca" units="mV"/>
				<link name="constantFieldNa" initial_value="../constantFieldNa" units="mM"/>
				<link name="constantFieldK" initial_value="../constantFieldK" units="mM"/>
				<link name="constantFieldCa" initial_value="../constantFieldCa" units="mM"/>
				<link name="current" initial_value="../current"/>
				<link name="currentNa" initial_value="../currentNa"/>
				<link name="currentK" initial_value="../currentK"/>
				<link name="currentCa" initial_value="../currentCa"/>
				<parameter name="permeabilityNa" initial_value="0.11" units="pA/mM"/>
				<parameter name="permeabilityK" initial_value="0.11" units="pA/mM"/>
			</ILCCa>
			<IKATP name="IKATP" initial_value="0.04871732529514947" units="pA"
				className="org.simBio.bio.matsuoka_et_al_2003.current.potassium.IKATP">
				<KoDependency name="permeabilityK" initial_value="82.52798549395386" units="pA/mV">
					<parameter name="amplitude" initial_value="0.0236"/>
					<parameter name="Cm" initial_value="2333.0"/>
					<parameter name="constant" initial_value="1.0" units="mM"/>
					<parameter name="power" initial_value="0.24" units="dimension_less"/>
					<link name="Ko" initial_value="../../../K"/>
				</KoDependency>
				<link name="Vm" initial_value="../Vm" units="mV"/>
				<link name="ATPi" initial_value="../ATP" units="mM"/>
				<link name="reversalPotential" initial_value="../K reversal potential" units="mV"/>
				<link name="current" initial_value="../current"/>
				<link name="currentNa" initial_value="../currentNa"/>
				<link name="currentK" initial_value="../currentK"/>
				<link name="currentCa" initial_value="../currentCa"/>
			</IKATP>
			<IKpl name="IKpl" initial_value="1.7302887312358268E-5" units="pA"
				className="org.simBio.bio.matsuoka_et_al_2003.current.cf.IKpl">
				<KoDependency name="GK" initial_value="1.1E-4" units="pA/mV">
					<parameter name="amplitude" initial_value="1.1E-4"/>
					<parameter name="Cm" initial_value="1.0"/>
					<parameter name="constant" initial_value="5.4" units="mM"/>
					<parameter name="power" initial_value="0.16" units="dimension_less"/>
					<link name="Ko" initial_value="../../../K"/>
				</KoDependency>
				<link name="Vm" initial_value="../Vm" units="mV"/>
				<link name="constantFieldNa" initial_value="../constantFieldNa" units="mM"/>
				<link name="constantFieldK" initial_value="../constantFieldK" units="mM"/>
				<link name="constantFieldCa" initial_value="../constantFieldCa" units="mM"/>
				<link name="current" initial_value="../current"/>
				<link name="currentNa" initial_value="../currentNa"/>
				<link name="currentK" initial_value="../currentK"/>
				<link name="currentCa" initial_value="../currentCa"/>
			</IKpl>
			<backGroundCurrent name="IbNSC" initial_value="-180.2470119140338"
				className="org.simBio.bio.matsuoka_et_al_2003.current.cf.CfChannel">
				<parameter name="permeabilityNa" initial_value="0.385" units="pA/mM"/>
				<parameter name="permeabilityK" initial_value="0.154" units="pA/mM"/>
				<link name="constantFieldNa" initial_value="../constantFieldNa" units="mM"/>
				<link name="constantFieldK" initial_value="../constantFieldK" units="mM"/>
				<link name="constantFieldCa" initial_value="../constantFieldCa" units="mM"/>
				<link name="current" initial_value="../current"/>
				<link name="currentNa" initial_value="../currentNa"/>
				<link name="currentK" initial_value="../currentK"/>
				<link name="currentCa" initial_value="../currentCa"/>
			</backGroundCurrent>
			<backGroundCurrent name="ICab" initial_value="-0.46410614239868153">
				<parameter name="permeabilityCa" initial_value="0.04"/>
				<link name="constantFieldNa" initial_value="../constantFieldNa" units="mM"/>
				<link name="constantFieldK" initial_value="../constantFieldK" units="mM"/>
				<link name="constantFieldCa" initial_value="../constantFieldCa" units="mM"/>
				<link name="current" initial_value="../current"/>
				<link name="currentNa" initial_value="../currentNa"/>
				<link name="currentK" initial_value="../currentK"/>
				<link name="currentCa" initial_value="../currentCa"/>
			</backGroundCurrent>
			<compartment name="SRrel" initial_value="0.0">
				<volume name="volume" initial_value="160.0" units="um^3"
					className="org.simBio.bio.matsuoka_et_al_2003.function.Volume">
					<link name="total" initial_value="../../volume" units="um^3"/>
					<parameter name="ratio" initial_value="0.02" units="/cell volume"/>
				</volume>
				<parameter name="Ca" initial_value="2.15918698652375"/>
				<variable name="CaTotal" initial_value="9.455741736977666"/>
				<analyticCaBuffer name="calsequestrin" initial_value="0.0">
					<link name="Ca" initial_value="../Ca" units="mM"/>
					<link name="CaTotal" initial_value="../CaTotal" units="mM"/>
					<parameter name="Km" initial_value="0.8"/>
					<parameter name="total" initial_value="10.0"/>
				</analyticCaBuffer>
				<IRyR name="IRyR" initial_value="45.93613247899165"
					className="org.simBio.bio.matsuoka_et_al_2003.current.channel.IRyR">
					<link name="Cai" initial_value="../../Ca" units="mM"/>
					<link name="Cao" initial_value="../Ca" units="mM"/>
					<link name="CaDiadic" initial_value="../../ICaL/CaDiadic" units="mM"/>
					<link name="current" initial_value="/dummy"/>
					<link name="currentNa" initial_value="/dummy"/>
					<link name="currentK" initial_value="/dummy"/>
					<link name="currentCa" initial_value="../currentCa"/>
					<parameter name="permeabilityCa" initial_value="62000.0" units="pA/mM"/>
					<parameter name="diadicFactor" initial_value="-150.0"/>
					<variable name="close" initial_value="0.19135178123107768"/>
					<variable name="open" initial_value="3.4314360001543243E-4"/>
				</IRyR>
				<current name="currentCa" initial_value="45.93613247899165" units="pA"
					className="org.simBio.bio.matsuoka_et_al_2003.function.Current">
					<link name="in" initial_value="../CaTotal" units="mM"/>
					<link name="out" initial_value="../../CaTotal" units="mM"/>
					<link name="Vi" initial_value="../volume"/>
					<link name="Vo" initial_value="../../volume"/>
					<link name="F" initial_value="/Faraday constant"/>
					<parameter name="valence" initial_value="2.0" units="dimension_less"/>
				</current>
			</compartment>
			<compartment name="SRup" initial_value="0.0">
				<volume name="volume" initial_value="400.0" units="um^3">
					<link name="total" initial_value="../../volume" units="um^3"/>
					<parameter name="ratio" initial_value="0.05" units="/cell volume"/>
				</volume>
				<variable name="Ca" initial_value="2.611712901567567"/>
				<ICaPump name="ISRCA" initial_value="-1240.9615539525548"
					className="org.simBio.bio.matsuoka_et_al_2003.current.carrier.ICaPump">
					<link name="Vi" initial_value="../../volume"/>
					<link name="F" initial_value="/Faraday constant"/>
					<parameter name="stoichiometryCa" initial_value="1.0" units="pA/mM"/>
					<link name="Cai" initial_value="../../Ca" units="mM"/>
					<link name="Cao" initial_value="../Ca" units="mM"/>
					<link name="ATP" initial_value="../../ATP" units="mM"/>
					<link name="current" initial_value="/dummy"/>
					<link name="currentNa" initial_value="/dummy"/>
					<link name="currentK" initial_value="/dummy"/>
					<link name="currentCa" initial_value="../currentCa"/>
					<parameter name="amplitude" initial_value="162500.0"/>
					<variable name="gate" initial_value="0.46108441538480216"/>
					<variable name="ATPconsumption" initial_value="59765.28776421412" units="mM"/>
					<parameter name="ATPconsumingRate" initial_value="41.503672016655266"
						units="mM/min"/>
					<link name="t0" initial_value="/elapsedTime" units="ms"/>
				</ICaPump>
				<diffusion name="leak" initial_value="1198.7678296566182"
					className="org.simBio.bio.matsuoka_et_al_2003.current.Diffusion">
					<link name="Cai" initial_value="../../Ca" units="mM"/>
					<link name="Cao" initial_value="../Ca" units="mM"/>
					<link name="current" initial_value="/dummy"/>
					<link name="currentNa" initial_value="/dummy"/>
					<link name="currentK" initial_value="/dummy"/>
					<link name="currentCa" initial_value="../currentCa"/>
					<parameter name="permeabilityCa" initial_value="459.0" units="pA/mM"/>
				</diffusion>
				<current name="currentCa" initial_value="-42.19372429593659" units="pA">
					<link name="in" initial_value="../Ca" units="mM"/>
					<link name="out" initial_value="../../CaTotal" units="mM"/>
					<link name="Vi" initial_value="../volume"/>
					<link name="Vo" initial_value="../../volume"/>
					<link name="F" initial_value="/Faraday constant"/>
					<parameter name="valence" initial_value="2.0" units="dimension_less"/>
				</current>
			</compartment>
			<compartment name="separator" initial_value="0.0">
				<diffusion name="transfer" initial_value="174.6750446147595">
					<link name="Cai" initial_value="../../SRrel/Ca" units="mM"/>
					<link name="Cao" initial_value="../../SRup/Ca" units="mM"/>
					<link name="current" initial_value="/dummy"/>
					<link name="currentNa" initial_value="/dummy"/>
					<link name="currentK" initial_value="/dummy"/>
					<link name="currentCa" initial_value="../currentCa"/>
					<parameter name="permeabilityCa" initial_value="386.0" units="pA/mM"/>
				</diffusion>
				<current name="currentCa" initial_value="174.6750446147595" units="pA">
					<link name="in" initial_value="../../SRup/Ca" units="mM"/>
					<link name="out" initial_value="../../SRrel/CaTotal" units="mM"/>
					<link name="Vi" initial_value="../../SRup/volume"/>
					<link name="Vo" initial_value="../../SRrel/volume"/>
					<link name="F" initial_value="/Faraday constant"/>
					<parameter name="valence" initial_value="2.0" units="dimension_less"/>
				</current>
			</compartment>
			<charge name="current" initial_value="0.32268106288078513" units="pA"
				className="org.simBio.bio.matsuoka_et_al_2003.function.Charge">
				<link name="Vm" initial_value="../Vm" units="mV"/>
				<link name="Cm" initial_value="../membrane capacitance"/>
			</charge>
			<current name="currentNa" initial_value="6.608136721904856" units="pA">
				<link name="in" initial_value="../Na" units="mM"/>
				<link name="out" initial_value="/dummy" units="mM"/>
				<link name="Vi" initial_value="../volume"/>
				<link name="Vo" initial_value="../../volume"/>
				<link name="F" initial_value="/Faraday constant"/>
				<parameter name="valence" initial_value="1.0" units="dimension_less"/>
			</current>
			<current name="currentK" initial_value="-21.604302682351964" units="pA">
				<link name="in" initial_value="../K" units="mM"/>
				<link name="out" initial_value="/dummy" units="mM"/>
				<link name="Vi" initial_value="../volume"/>
				<link name="Vo" initial_value="../../volume"/>
				<link name="F" initial_value="/Faraday constant"/>
				<parameter name="valence" initial_value="1.0" units="dimension_less"/>
			</current>
			<current name="currentCa" initial_value="15.31884702332791" units="pA">
				<link name="in" initial_value="../CaTotal" units="mM"/>
				<link name="out" initial_value="/dummy" units="mM"/>
				<link name="Vi" initial_value="../volume"/>
				<link name="Vo" initial_value="../../volume"/>
				<link name="F" initial_value="/Faraday constant"/>
				<parameter name="valence" initial_value="2.0" units="dimension_less"/>
			</current>
		</compartment>
	</compartment>
	<page name="page" initial_value="0.0" className="org.simBio.sim.analyzer.graph.Viewer">
		<parameter name="min" initial_value="0.0"/>
		<parameter name="max" initial_value="800.1"/>
		<parameter name="interval" initial_value="0.0"/>
		<parameter name="referenceWidth" initial_value="29700.0"/>
		<parameter name="referenceHeight" initial_value="21000.0"/>
		<graphS name="Vm graph" initial_value="0.0"
			className="org.simBio.sim.analyzer.graph.StepChart">
			
			<parameter name="xStep" initial_value="4"/>
			<parameter name="yStep" initial_value="4"/>
			<link name="interval" initial_value="../interval"/>
			<axisY name="axisY" initial_value="0.0" className="org.simBio.sim.analyzer.graph.AxisY">
				<parameter name="origin" initial_value="1000.0"/>
				<parameter name="length" initial_value="9000.0"/>
				<parameter name="min" initial_value="-100.0"/>
				<parameter name="max" initial_value="60.0"/>
				<parameter name="gridStep" initial_value="20.0"/>
				<parameter name="labelStep" initial_value="50.0"/>
				<component name="units" initial_value="Vm (mV)"/>
			</axisY>
			<axisX name="axisX" initial_value="0.0" className="org.simBio.sim.analyzer.graph.AxisX">
				<link name="min" initial_value="../../min"/>
				<link name="max" initial_value="../../max"/>
				<link name="elapsedTime" initial_value="/elapsedTime"/>
				<parameter name="origin" initial_value="2000.0"/>
				<parameter name="length" initial_value="12000.0"/>
				<parameter name="gridStep" initial_value="100.0"/>
				<component name="does plot label" initial_value="false"/>
				<parameter name="labelStep" initial_value="200.0"/>
				<component name="units" initial_value="ms"/>
			</axisX>
			<link name="target 1" initial_value="external/cell 1/Vm"/>
			<component name="target 1 prefix" initial_value="1"/>
			<link name="target 2" initial_value="external/cell 2/Vm"/>
			<component name="target 2 prefix" initial_value="1"/>
			<link name="target 3" initial_value="external/cell 3/Vm"/>
			<component name="target 3 prefix" initial_value="1"/>
			<link name="target 4" initial_value="external/cell 4/Vm"/>
			<component name="target 4 prefix" initial_value="1"/>
			<link name="target 5" initial_value="external/cell 5/Vm"/>
			<component name="target 5 prefix" initial_value="1"/>
		</graphS>
	</page>
	<csvMaker name="VmaxTime csv" className="org.simBio.sim.analyzer.csv.ALaCarte">
		<component name="fileName" initial_value="target/oka_et_al_2006/propagation/Fig2A_conduction.csv"/>
		<parameter name="onset" initial_value="0" units="ms"/>
		<link name="offset" initial_value="/duration" units="ms"/>
		<parameter name="interval" initial_value="400.0" units="ms"/>
		<link name="elapsedTime" initial_value="/elapsedTime"/>
		
		<link name="target 1" initial_value="/external/cell 1/VmaxTime"/>
		<link name="target 2" initial_value="/external/cell 2/VmaxTime"/>
		<link name="target 3" initial_value="/external/cell 3/VmaxTime"/>
		<link name="target 4" initial_value="/external/cell 4/VmaxTime"/>
		<link name="target 5" initial_value="/external/cell 5/VmaxTime"/>
		<link name="target 6" initial_value="/external/cell 6/VmaxTime"/>
		<link name="target 7" initial_value="/external/cell 7/VmaxTime"/>
		<link name="target 8" initial_value="/external/cell 8/VmaxTime"/>
		<link name="target 9" initial_value="/external/cell 9/VmaxTime"/>
		<link name="target 10" initial_value="/external/cell 10/VmaxTime"/>
		<link name="target 11" initial_value="/external/cell 11/VmaxTime"/>
		<link name="target 12" initial_value="/external/cell 12/VmaxTime"/>
		<link name="target 13" initial_value="/external/cell 13/VmaxTime"/>
		<link name="target 14" initial_value="/external/cell 14/VmaxTime"/>
		<link name="target 15" initial_value="/external/cell 15/VmaxTime"/>
		<link name="target 16" initial_value="/external/cell 16/VmaxTime"/>
		<link name="target 17" initial_value="/external/cell 17/VmaxTime"/>
		<link name="target 18" initial_value="/external/cell 18/VmaxTime"/>
		<link name="target 19" initial_value="/external/cell 19/VmaxTime"/>
		<link name="target 20" initial_value="/external/cell 20/VmaxTime"/>
		<link name="target 21" initial_value="/external/cell 21/VmaxTime"/>
		<link name="target 22" initial_value="/external/cell 22/VmaxTime"/>
		<link name="target 23" initial_value="/external/cell 23/VmaxTime"/>
		<link name="target 24" initial_value="/external/cell 24/VmaxTime"/>
		<link name="target 25" initial_value="/external/cell 25/VmaxTime"/>
		<link name="target 26" initial_value="/external/cell 26/VmaxTime"/>
		<link name="target 27" initial_value="/external/cell 27/VmaxTime"/>
		<link name="target 28" initial_value="/external/cell 28/VmaxTime"/>
		<link name="target 29" initial_value="/external/cell 29/VmaxTime"/>
		<link name="target 30" initial_value="/external/cell 30/VmaxTime"/>
	</csvMaker>
	<parameter name="Gas constant" initial_value="8.3143"/>
	<parameter name="absolute temperature" initial_value="310.0" units="K"/>
	<parameter name="Faraday constant" initial_value="96.4867" units="Coulomb/mM"/>
	<variable name="dummy" initial_value="0.0"/>
</conductor>
```
