## Supplementary material for "Mathematical Analysis of Left Ventricular Elastance with respect to Afterload Change During Ejection Phase": Program source code: parabola.xml

```
<?xml version="1.0"?>
<conductor name="simulation">
	<parameter name="duration" initial_value="2.0" units="ms" />
	<parameter name="dtMin" initial_value="0.001" units="ms" />
	<parameter name="dtMax" initial_value="0.01" units="ms" />
	<parameter name="adjustDyOverY" initial_value="1" units="dimensionless" />
	<parameter name="elapsedTime" units="ms" />
	<parameter name="timeStep" units="ms" />
	<model name="parabola" className="org.simBio.bio.parabola">
		<parameter name="x" initial_value="3.0" units="dimensionless" />
		<parameter name="z" initial_value="0" units="dimensionless" />
		<variable name="y" initial_value="3.0" units="dimensionless" />
	</model>
	<page name="page" className="org.simBio.sim.analyzer.graph.Viewer">
		<parameter name="referenceWidth" initial_value="29700.0" />
		<parameter name="referenceHeight" initial_value="21000.0" />
		<graph name="y" className="org.simBio.sim.analyzer.graph.Graph">
			<link name="target 1" initial_value="parabola/y" />
			<axisY name="Y" units="dimensionless" className="org.simBio.sim.analyzer.graph.AxisY">
				<parameter name="min" initial_value="0.0" />
				<parameter name="max" initial_value="10.0" />
				<parameter name="origin" initial_value="1200.0" />
				<parameter name="length" initial_value="7700.0" />
			</axisY>
			<axisX name="Time" units="ms" className="org.simBio.sim.analyzer.graph.AxisX">
				<parameter name="min" initial_value="0.0" />
				<parameter name="max" initial_value="2" />
				<parameter name="origin" initial_value="3000.0" />
				<parameter name="length" initial_value="11000.0" />
			</axisX>
		</graph>
		<graph name="z">
			<link name="target 1" initial_value="parabola/z" />
			<axisY name="Y" units="dimensionless">
				<parameter name="min" initial_value="0.0" />
				<parameter name="max" initial_value="10.0" />
				<parameter name="origin" initial_value="11100.0" />
				<parameter name="length" initial_value="7700.0" />
			</axisY>
			<axisX name="Time" units="ms">
				<link name="min" initial_value="../../y/Time/min" />
				<link name="max" initial_value="../../y/Time/max" />
				<parameter name="origin" initial_value="3000.0" />
				<parameter name="length" initial_value="11000.0" />
			</axisX>
		</graph>
	</page>
</conductor>
```
