## Supplementary material for "Mathematical Analysis of Left Ventricular Elastance with respect to Afterload Change During Ejection Phase": Program source code: Fig.3.make.xml

```
<?xml version="1.0" encoding="UTF-8"?>
<!-- 
	Shows Fig. 3 in Sarai et al, 2003.
	HRandAPD.make.xml should be executed before run this xml. 

	created on 2006/3/18 by Sarai.
-->
<randomizer>
	<baseModel name="Sarai et al 2003" path="target/sarai_et_al_2003/sarai_et_al_2003.xml" />
	<erase>
		<eraser xpath="//compartment[@name='model']/parameter[@name='Ca']" />
	</erase>
	<write>
		<writer value="0.0" xpath="/conductor/parameter[@name='elapsedTime']/@initial_value" />
		<writer value="250" xpath="//axisY[@name='HR']/parameter[@name='max']/@initial_value" />
	</write>
	<insert>
		<before xpath="//compartment[@name='cell']">
			<StepChanger name="Ca" initial_value="0.45" units="mM" className="org.simBio.bio.function.StepChanger">
				<component name="times" initial_value="12e3, 24e3, 36e3, 48e3" units="ms" />
				<component name="values" initial_value="0.9, 1.8, 3.6, 7.2" units="mM" />
			</StepChanger>
		</before>
	</insert>
	<generate>
		<xml path="target/sarai_et_al_2003/Fig.3.xml" launch="org.simBio.Entry" />
	</generate>
</randomizer>
```
