## Supplementary material for "Mathematical Analysis of Left Ventricular Elastance with respect to Afterload Change During Ejection Phase": Program source code: Fig.5.make.xml

```
<?xml version="1.0" encoding="UTF-8"?>
<!-- 
	View Lead Potential in Fig. 5 in Sarai et al, 2003.
	HRandAPD.make.xml should be executed before run this xml. 
	
	created on 2006/3/18 by Sarai.
-->
<randomizer>
	<baseModel name="Sarai et al 2003" path="target/sarai_et_al_2003/sarai_et_al_2003.xml" />
	<generate>
		<xml path="target/sarai_et_al_2003/Fig.5.xml" launch="org.simBio.Entry" />
	</generate>
	<erase>
		<eraser xpath="//graph[@name='Heart Rate']" />
		<eraser xpath="//graph[@name='Vm']/axisX/component[@name='does plot label']" />
	</erase>
	<write>
		<writer value="1000" xpath="/conductor/parameter[@name='duration']/@initial_value" />
		<writer value="0.01" xpath="/conductor/parameter[@name='dtMax']/@initial_value" />
		<writer value="0.1" xpath="/conductor/parameter[@name='adjustDyOverY']/@initial_value" />
		<writer value="0.0" xpath="/conductor/parameter[@name='elapsedTime']/@initial_value" />

		<writer value="org.simBio.sim.analyzer.graph.simple.Viewer" xpath="//page/@className" />
		<writer value="org.simBio.sim.analyzer.graph.simple.Graph" xpath="//graph/@className" />
		<writer value="org.simBio.sim.analyzer.graph.simple.AxisY" xpath="//graph/axisY/@className" />
		<writer value="org.simBio.sim.analyzer.graph.simple.AxisX" xpath="//graph/axisX/@className" />
		<writer value="0.0" xpath="//page/parameter[@name='min']/@initial_value" />
		<writer value="2000.0" xpath="//page/parameter[@name='max']/@initial_value" />
		<writer value="60" xpath="//graph[@name='Vm']/axisY/parameter[@name='max']/@initial_value" />
		<writer value="13000" xpath="//graph[@name='Current']/axisY/parameter[@name='origin']/@initial_value" />
	</write>
	<insert>
		<inserter xpath="//IKr">
			<parameter name="CNa" units="pA" />
			<parameter name="CK" units="pA" />
			<parameter name="CCa" units="pA" />
		</inserter>
		<before xpath="//page">
			<LeadPotential name="VL" initial_value="0.0" units="dimension_less"
				className="org.simBio.sim.analyzer.measure.LeadPotential">
				<link name="Vm" initial_value="/model/cell/Vm" units="mV" />
				<link name="INaK" initial_value="/model/cell/INaK" units="pA" />
				<link name="EK" initial_value="/model/cell/K reversal potential" units="mV" />
				<reversalPotential name="ENa" units="mV">
					<link name="in" initial_value="/model/cell/Na" units="mM" />
					<link name="out" initial_value="/model/Na" units="mM" />
					<link name="R" initial_value="/Gas constant" />
					<link name="T" initial_value="/absolute temperature" units="K" />
					<link name="F" initial_value="/Faraday constant" units="Coulomb/mM" />
					<parameter name="valence" initial_value="1.0" units="dimension_less" />
				</reversalPotential>
				<reversalPotential name="ECa" units="mV">
					<link name="in" initial_value="/model/cell/Ca" units="mM" />
					<link name="out" initial_value="/model/Ca" units="mM" />
					<link name="R" initial_value="/Gas constant" />
					<link name="T" initial_value="/absolute temperature" units="K" />
					<link name="F" initial_value="/Faraday constant" units="Coulomb/mM" />
					<parameter name="valence" initial_value="2.0" units="dimension_less" />
				</reversalPotential>
				<link name="currentCa" initial_value="/model/cell/currentCa" units="pA" />
				<link name="currentNa" initial_value="/model/cell/currentNa" units="pA" />
				<link name="currentK" initial_value="/model/cell/currentK" units="pA" />
				<parameter name="startFix" initial_value="400" units="ms" />
				<parameter name="endFix" initial_value="630" units="ms" />
				<link name="CK" initial_value="/model/cell/IKr/CK" units="pA" />
				<link name="CNa" initial_value="/model/cell/IKr/CNa" units="pA" />
				<link name="CCa" initial_value="/model/cell/IKr/CCa" units="pA" />
			</LeadPotential>
		</before>
		<before xpath="//graph[@name='Vm']/link[@name='interval']">
			<link name="target 2" initial_value="VL" />
		</before>
		<inserter xpath="//page">
			<RelationGraph name="IVcurve" units="dimension_less"
				className="org.simBio.sim.analyzer.graph.simple.RelationGraph_LP">
				<link name="page" initial_value="../../page" />
				<link name="VL" initial_value="/VL" />
				<link name="Vm" initial_value="/model/cell/Vm" />
				<parameter name="interval" initial_value="10.0" units="dimension_less" />
				<axisY name="axisY" units="pA">
					<parameter name="origin" initial_value="6000.0" />
					<parameter name="length" initial_value="5500.0" />
					<parameter name="min" initial_value="-100" />
					<parameter name="max" initial_value="100" />
					<parameter name="gridStep" initial_value="50" />
					<parameter name="labelStep" initial_value="50" />
				</axisY>
				<axisXFix name="axisXFix" units="mV" className="org.simBio.sim.analyzer.graph.simple.AxisXFix">
					<parameter name="min" initial_value="-80.0" />
					<parameter name="max" initial_value="30" />
					<parameter name="origin" initial_value="3000.0" />
					<parameter name="length" initial_value="26000.0" />
					<parameter name="gridStep" initial_value="20" />
					<parameter name="labelStep" initial_value="20" />
				</axisXFix>
			</RelationGraph>
		</inserter>
	</insert>

</randomizer>
```
