## Supplementary material for "Mathematical Analysis of Left Ventricular Elastance with respect to Afterload Change During Ejection Phase": Program source code: HRandAPD.make.xml

```
<?xml version="1.0" encoding="UTF-8"?>
<!-- 
	make a standard xml of target/sarai_et_al_2003/sarai_et_al_2003.xml
	
	created on 2006/3/18 by Sarai.
-->
<randomizer>
	<baseModel name="Sarai et al 2003" path="src/xml/sarai_et_al_2003/model.xml" />
	<generate>
		<xml path="target/sarai_et_al_2003/sarai_et_al_2003.xml" launch="org.simBio.Entry" />
	</generate>
	<erase>
		<eraser xpath="//compartment[@name='model']/variable[@name='Na']" />
		<eraser xpath="//compartment[@name='model']/variable[@name='K']" />
		<eraser xpath="//compartment[@name='model']/variable[@name='Ca']" />
		<eraser xpath="//compartment[@name='cell']/variable[@name='Vm']" />
		<eraser xpath="//page" />
		<eraser xpath="/conductor/parameter[@name='dummy']" />
	</erase>
	<write>
		<writer value="6e4" xpath="/conductor/parameter[@name='duration']/@initial_value" />
		<writer value="0.01" xpath="/conductor/parameter[@name='dtMin']/@initial_value" />
		<writer value="0.5" xpath="/conductor/parameter[@name='dtMax']/@initial_value" />
		<writer value="0.1" xpath="/conductor/parameter[@name='adjustDyOverY']/@initial_value" />
		<writer value="0.0" xpath="/conductor/parameter[@name='elapsedTime']/@initial_value" />

		<writer value="/dummy" xpath="//compartment[@name='cell']/current/link[@name='out']/@initial_value" />
	</write>

	<variable name="dummy" initial_value="1.1500123659203554E10" />

	<insert>
		<before xpath="//compartment[@name='cell']">
			<parameter name="Na" initial_value="140" units="mM" />
			<parameter name="K" initial_value="5.4" units="mM" />
			<parameter name="Ca" initial_value="1.8" units="mM" />
		</before>
		<before xpath="//compartment[@name='cell']/variable[@name='Na']">
			<variable name="Vm" initial_value="-42.99" units="mV" className="org.simBio.core.integrator.RungeKutta" />
		</before>
		<inserter xpath="//Ist">
			<parameter name="Vshift" initial_value="0.0" units="mV" />
		</inserter>
		<before xpath="//stopWatch">
			<parameter name="start evaluation" initial_value="0.0" units="ms" />
			<HR name="HR" initial_value="0.0" units="/min" className="org.simBio.sim.analyzer.measure.HR">
				<link name="iTotal" initial_value="/model/cell/current" units="pA" />
				<link name="onset" initial_value="/start evaluation" units="ms" />
				<parameter name="interval" initial_value="1.0" units="ms" />
			</HR>
			<APD name="APD" initial_value="0.0" units="ms" className="org.simBio.sim.analyzer.measure.APDforSA2">
				<parameter name="percent" initial_value="60.0" units="dimension_less" />
				<link name="iTotal" initial_value="/model/cell/current" units="pA" />
				<link name="Vm" initial_value="/model/cell/Vm" />
				<link name="onset" initial_value="/start evaluation" units="ms" />
				<parameter name="interval" initial_value="1.0" units="ms" />
				<parameter name="APA" initial_value="0.0" units="mV" />
				<parameter name="MDP" initial_value="0.0" units="mV" />
				<parameter name="OverShoot" initial_value="0.0" units="mV" />
			</APD>
			<page name="page" className="org.simBio.sim.analyzer.graph.Viewer">
				<parameter name="min" initial_value="0.0" />
				<parameter name="max" initial_value="2000.0" />
				<parameter name="interval" initial_value="0.0" />
				<parameter name="referenceWidth" initial_value="29700.0" />
				<parameter name="referenceHeight" initial_value="21000.0" />
				<parameter name="titleSize" initial_value="16.0" units="pt" />
				<parameter name="legendSize" initial_value="12.0" units="pt" />
				<parameter name="axisSize" initial_value="14.0" units="pt" />
				<parameter name="labelSize" initial_value="12.0" units="pt" />
				<graph name="Vm" className="org.simBio.sim.analyzer.graph.Graph">
					<link name="target 1" initial_value="model/cell/Vm" />
					<link name="interval" initial_value="../interval" />
					<axisY name="Vm" units="mV" className="org.simBio.sim.analyzer.graph.AxisY">
						<parameter name="origin" initial_value="1000.0" />
						<parameter name="length" initial_value="3450.0" />
						<parameter name="min" initial_value="-80.0" />
						<parameter name="max" initial_value="30.0" />
						<parameter name="gridStep" initial_value="20" />
						<parameter name="labelStep" initial_value="20" />
					</axisY>
					<axisX name="Time" units="ms" className="org.simBio.sim.analyzer.graph.AxisX">
						<link name="min" initial_value="../../min" />
						<link name="max" initial_value="../../max" />
						<parameter name="origin" initial_value="3000.0" />
						<parameter name="length" initial_value="26000.0" />
						<component name="does plot label" initial_value="false" />
					</axisX>
				</graph>
				<graph name="Current" units="pA">
					<link name="target 1" initial_value="model/cell/ICaL" />
					<link name="target 2" initial_value="model/cell/IKr" />
					<link name="target 3" initial_value="model/cell/Ist" />
					<link name="interval" initial_value="../interval" />
					<axisY name="Current" units="pA">
						<parameter name="origin" initial_value="5500.0" />
						<parameter name="length" initial_value="6000.0" />
						<parameter name="min" initial_value="-200.0" />
						<parameter name="max" initial_value="100.0" />
					</axisY>
					<axisX name="Time" units="ms">
						<link name="min" initial_value="../../min" />
						<link name="max" initial_value="../../max" />
						<parameter name="origin" initial_value="3000.0" />
						<parameter name="length" initial_value="26000.0" />
					</axisX>
				</graph>
				<graph name="Heart Rate">
					<link name="target 1" initial_value="HR" />
					<link name="target 2" initial_value="APD" />
					<link name="interval" initial_value="../interval" />
					<axisY name="HR" units="/min">
						<parameter name="origin" initial_value="14000.0" />
						<parameter name="length" initial_value="5000.0" />
						<parameter name="min" initial_value="80" />
						<parameter name="max" initial_value="200" />
						<parameter name="gridStep" initial_value="50" />
						<parameter name="labelStep" initial_value="50" />
					</axisY>
					<axisX name="Time" units="ms">
						<parameter name="min" initial_value="0.0" />
						<parameter name="max" initial_value="6e4" />
						<parameter name="origin" initial_value="3000.0" />
						<parameter name="length" initial_value="26000.0" />
					</axisX>
				</graph>
			</page>
		</before>
		<inserter xpath="/conductor">
			<variable name="dummy" />
		</inserter>
	</insert>
</randomizer>
```
