## Supplementary material for "Mathematical Analysis of Left Ventricular Elastance with respect to Afterload Change During Ejection Phase": Program source code: VoltageClamp.protocol.xml

```
<?xml version="1.0" encoding="UTF-8"?>
<!-- 
	HRandAPD.make.xml should be executed before run this xml. 

	created on 2006/3/18 by Sarai.
-->
<randomizer threads="4">
	<baseModel name="Sarai et al 2003" path="target/sarai_et_al_2003/sarai_et_al_2003.xml" />
	<generate>
		<baseDir path="target/sarai_et_al_2003/VoltageClamp/" />
		<xmlDir path="xmls" />
	</generate>
	<erase>
		<eraser xpath="//HR" />
		<eraser xpath="//APD" />
		<eraser xpath="//page" />
	</erase>
	<write>
		<writer value="2000" xpath="/conductor/parameter[@name='duration']/@initial_value" />
		<writer value="0.1" xpath="/conductor/parameter[@name='dtMax']/@initial_value" />
		<writer value="0.1" xpath="/conductor/parameter[@name='adjustDyOverY']/@initial_value" />
		<writer value="0.0" xpath="/conductor/parameter[@name='elapsedTime']/@initial_value" />
	</write>
	<insert>
		<before xpath="//charge">
			<VoltageClamp name="VoltageClamp" units="pA" className="org.simBio.bio.sarai_et_al_2003.VoltageClamp">
				<!-- 260 msで再分極相、410 msで脱分極相をclampできる。 -->
				<parameter name="onset" initial_value="410.0" units="ms" />
				<parameter name="holding" initial_value="0.0" units="mV" />
				<parameter name="delta" initial_value="0.04" units="ms" />
				<link name="Vm" initial_value="../Vm" />
				<link name="Cm" initial_value="../membrane capacitance" />
				<link name="current" initial_value="../current" />
				<link name="currentNa" initial_value="../currentNa" />
				<link name="currentK" initial_value="../currentK" />
				<link name="currentCa" initial_value="../currentCa" />
				<parameter name="observedCurrent" units="pA" />
			</VoltageClamp>
		</before>
		<inserter xpath="/conductor">
			<!--　計算終了時点のxmlを保存するために必要 -->
			<component name="result file name" initial_value="target/Result.xml" />
			<!-- 計算結果をcsvに書き出します。-->
			<aLaCarte name="csv maker" className="org.simBio.sim.analyzer.csv.ALaCarte">
				<component name="fileName" initial_value="target/results_A.csv" />
				<link name="target 1" initial_value="/model/cell/Vm" />
				<link name="target 2" initial_value="/model/cell/VoltageClamp/observedCurrent" />
				<link name="elapsedTime" initial_value="/elapsedTime" />
				<!--<parameter name="interval" initial_value="1.0" units="ms"/>-->
			</aLaCarte>
		</inserter>
	</insert>
	<exchange>
		<!--　計算終了時点のxml file nameを作成。必ず先頭に置くこと。 -->
		<exchanger type="file_name" prefix="" suffix=".xml">
			<target name="xml file name"
				xpath="/conductor/component[@name='result file name']/@initial_value" />
		</exchanger>
		<exchanger type="file_name" prefix="target/sarai_et_al_2003/VoltageClamp/" suffix=".csv">
			<target xpath="//aLaCarte/component[@name='fileName']/@initial_value" />
		</exchanger>
		<!-- to change initial_value of voltageClamp/testPotential 
			voltageClamp/testPotentialの初期値を-60から10まで8段階に変化させます。 -->
		<exchanger type="uniform_value" min="-60" max="10" num="8">
			<target xpath="//VoltageClamp/parameter[@name='holding']/@initial_value" />
		</exchanger>
		<exchanger type="uniform_value" min="260" max="410" num="2">
			<target xpath="//VoltageClamp/parameter[@name='onset']/@initial_value" />
		</exchanger>
	</exchange>
</randomizer>
```
