## Supplementary material for "Mathematical Analysis of Left Ventricular Elastance with respect to Afterload Change During Ejection Phase": Program source code: IK1IKr.protocol.xml

```
<?xml version="1.0" encoding="UTF-8"?>
<!--
  This xml is used for taking a data to plot Fig. 11, Sarai et al, Kekkannigaku, 2005.

  elapsed: 5372.969 sec = 90 min, Pentium 4 HyperThread 2.6 GHz, RAM 1,5 GB, J2re1.4.2_02
  
  皿井 伸明、松岡 達、野間 昭典
  包括的心筋細胞モデル(京都モデル)
  血管医学 Vol. 6, No. 6, p. 93-103, 2005.
	-->
<!--
	To execute:
	java org.simBio.ResultGenerator src\xml\sarai_et_al_2005\IK1IKr.protocol.xml 
	
	target/sarai_et_al_2005/IK1IKr.csv will be made.
	-->
<randomizer threads="4">
	<baseModel name="Matsuoka et al. 2003" 
		path="src/xml/matsuoka_et_al_2003/model.xml" />
	<erase>
    <!-- 1st, erase unnecessary analyzers. GUI components are usually erased. -->
		<eraser xpath="//page" />
		<eraser xpath="//aLaCarte" />
		<eraser xpath="//stopWatch" />
	</erase>
  <write>
    <!-- 2nd, edit attribute values -->
    <writer value="20000.0" xpath="/conductor/parameter[@name='duration']/@initial_value"/>
    <writer value="1.0" xpath="/conductor/parameter[@name='dtMax']/@initial_value"/>
    <writer value="0.01" xpath="/conductor/parameter[@name='adjustDyOverY']/@initial_value"/>
  </write>
	<insert>
		<inserter xpath="/conductor">
			<parameter name="start evaluation" initial_value="19600.0" units="ms" />
			<csvMaker name="csv maker" className="org.simBio.sim.analyzer.csv.result.ALaCarte">
				<component name="fileName" initial_value="target/sarai_et_al_2005/IK1IKr.csv"/>
				<link name="target 1" initial_value="/model/cell/IK1/permeabilityK/amplitude" />
				<link name="target 2" initial_value="/model/cell/IKr/permeabilityK/amplitude" />
				<link name="target 3" initial_value="/model/cell/APD30" />
				<link name="target 4" initial_value="/model/cell/APD60" />
				<link name="target 5" initial_value="/model/cell/APD90" />
			</csvMaker>
		</inserter>
		<inserter xpath="//compartment[@name='cell']">
			<Vmax name="Vmax" initial_value="0" units="mV/ms" className="org.simBio.sim.analyzer.measure.Vmax">
				<parameter name="interval" initial_value="0" units="ms" />
				<link name="onset" initial_value="/start evaluation" units="ms" />
				<link name="It" initial_value="../current" />
				<link name="Cm" initial_value="../membrane capacitance" />
			</Vmax>
			<APD name="APD30" initial_value="0" units="ms" className="org.simBio.sim.analyzer.measure.APD">
				<link name="Vm" initial_value="../Vm" />
				<link name="It" initial_value="../current" />
				<parameter name="interval" initial_value="1" units="ms" />
				<link name="onset" initial_value="/start evaluation" units="ms" />
				<parameter name="percent" initial_value="30" units="%" />
				<parameter name="resting" initial_value="0.0" units="mV" />
				<parameter name="peak" initial_value="0.0" units="mV" />
				<parameter name="APA" initial_value="0.0" units="mV" />
			</APD>
			<APD name="APD60" initial_value="0" units="ms">
				<link name="Vm" initial_value="../Vm" />
				<link name="It" initial_value="../current" />
				<parameter name="interval" initial_value="1" units="ms" />
				<link name="onset" initial_value="/start evaluation" units="ms" />
				<parameter name="percent" initial_value="60" units="%" />
				<parameter name="resting" initial_value="0.0" units="mV" />
				<parameter name="peak" initial_value="0.0" units="mV" />
				<parameter name="APA" initial_value="0.0" units="mV" />
			</APD>
			<APD name="APD90" initial_value="0" units="ms">
				<link name="Vm" initial_value="../Vm" />
				<link name="It" initial_value="../current" />
				<parameter name="interval" initial_value="1" units="ms" />
				<link name="onset" initial_value="/start evaluation" units="ms" />
				<parameter name="percent" initial_value="90" units="%" />
				<parameter name="resting" initial_value="0.0" units="mV" />
				<parameter name="peak" initial_value="0.0" units="mV" />
				<parameter name="APA" initial_value="0.0" units="mV" />
			</APD>
		</inserter>
	</insert>
	<exchange>
		<exchanger type="uniform_ratio" min="0.2" max="2" num="10">
			<target xpath="//IK1/KoDependency/parameter[@name='amplitude']/@initial_value" />
		</exchanger>
		<exchanger type="uniform_ratio" min="0" max="5" num="11">
			<target xpath="//IKr/KoDependency/parameter[@name='amplitude']/@initial_value" />
		</exchanger>
	</exchange>
</randomizer>
```
