## Supplementary material for "Mathematical Analysis of Left Ventricular Elastance with respect to Afterload Change During Ejection Phase": Program source code: 1.make.xml

```
<?xml version="1.0" encoding="UTF-8"?>
<!-- 
	Fig. 1を作成するためのprotocol.xml
	ResultGeneratorで起動します。
	model/startでNCX Nockoutを計算します。 -->
<randomizer>
  <baseModel name="modified model" path="src/xml/sarai_et_al_2006/model.xml"/>
  <generate>
    <xml path="target/sarai_et_al_2006/Fig.1.xml" launch="org.simBio.Entry"/>
  </generate>
  <erase>
    <!-- 計算時間をこのxmlから指定するため削除 -->
    <eraser xpath="//parameter[@name='duration']"/>
    <!-- INaCaを削除 -->
    <eraser xpath="//INaCa"/>
    <!-- 標準のチャートを削除 -->
    <eraser xpath="//page"/>
    <eraser xpath="//stopWatch"/>
  </erase>
  <insert>
    <!-- ダミーを挿入 -->
    <inserter xpath="//compartment/compartment[@name='cell']">
      <parameter name="INaCa" initial_value="0" units="pA"/>
    </inserter>
    <inserter xpath="/conductor">
      <!-- 計算時間を指定する -->
      <parameter name="duration" initial_value="8000.0" units="msec"/>
      <!-- グラフ表示Analyzerを挿入 -->
      <page name="page" className="org.simBio.sim.analyzer.graph.Viewer">
        <parameter name="min" initial_value="0.0"/>
        <parameter name="max" initial_value="8000.0"/>
        <parameter name="interval" initial_value="0.0"/>
        <parameter name="referenceWidth" initial_value="29700.0"/>
        <parameter name="referenceHeight" initial_value="21000.0"/>
        <parameter name="titleSize" initial_value="10" units="pt"/>
        <parameter name="legendSize" initial_value="10" units="pt"/>
        <parameter name="axisSize" initial_value="12" units="pt"/>
        <parameter name="labelSize" initial_value="10" units="pt"/>
        <graph name="Vm" className="org.simBio.sim.analyzer.graph.Graph">
          <link name="target 1" initial_value="model/cell/Vm"/>
          <link name="interval" initial_value="../interval"/>
          <axisY name="Vm" units="mV" className="org.simBio.sim.analyzer.graph.AxisY">
            <parameter name="origin" initial_value="1000.0"/>
            <parameter name="length" initial_value="3500.0"/>
            <parameter name="min" initial_value="-100.0"/>
            <parameter name="max" initial_value="60.0"/>
          </axisY>
          <axisX name="Time" units="ms" className="org.simBio.sim.analyzer.graph.AxisX">
            <link name="min" initial_value="../../min"/>
            <link name="max" initial_value="../../max"/>
            <parameter name="origin" initial_value="3500.0"/>
            <parameter name="length" initial_value="25000.0"/>
            <component name="does plot label" initial_value="false"/>
          </axisX>
        </graph>
        <graph name="ICaL">
          <link name="target 1" initial_value="model/cell/ICaL"/>
          <link name="interval" initial_value="../interval"/>
          <axisY name="ICaL" units="pA">
            <parameter name="origin" initial_value="5500.0"/>
            <parameter name="length" initial_value="3500.0"/>
            <parameter name="min" initial_value="-200.0"/>
            <parameter name="max" initial_value="0.0"/>
          </axisY>
          <axisX name="Time" units="ms">
            <link name="min" initial_value="../../min"/>
            <link name="max" initial_value="../../max"/>
            <parameter name="origin" initial_value="3500.0"/>
            <parameter name="length" initial_value="25000.0"/>
            <component name="does plot label" initial_value="false"/>
          </axisX>
        </graph>
        <graph name="IPMCA">
          <link name="target 1" initial_value="model/cell/IPMCA"/>
          <link name="interval" initial_value="../interval"/>
          <axisY name="IPMCA" units="pA">
            <parameter name="origin" initial_value="10000.0"/>
            <parameter name="length" initial_value="1750"/>
            <parameter name="min" initial_value="0"/>
            <parameter name="max" initial_value="30.0"/>
          </axisY>
          <axisX name="Time" units="ms">
            <link name="min" initial_value="../../min"/>
            <link name="max" initial_value="../../max"/>
            <parameter name="origin" initial_value="3500.0"/>
            <parameter name="length" initial_value="25000.0"/>
            <component name="does plot label" initial_value="false"/>
          </axisX>
        </graph>
        <graph name="Ca transient">
          <link name="target 1" initial_value="model/cell/Ca"/>
          <component name="target 1 prefix" initial_value="1"/>
          <parameter name="target 1 scale" initial_value="1000.0"/>
          <link name="interval" initial_value="../interval"/>
          <axisY name="[Ca]i" units="µM">
            <parameter name="origin" initial_value="12750"/>
            <parameter name="length" initial_value="3500.0"/>
            <parameter name="min" initial_value="0.0"/>
            <parameter name="max" initial_value="4.0"/>
          </axisY>
          <axisX name="time" units="ms">
            <link name="min" initial_value="../../min"/>
            <link name="max" initial_value="../../max"/>
            <parameter name="origin" initial_value="3500.0"/>
            <parameter name="length" initial_value="25000.0"/>
            <component name="does plot label" initial_value="false"/>
          </axisX>
        </graph>
        <graph name="Contraction">
          <link name="target 1" initial_value="model/cell/crossBridge/halfsarcomerelength"/>
          <link name="interval" initial_value="../interval"/>
          <axisY name="hSL" units="µm">
            <parameter name="origin" initial_value="17250"/>
            <parameter name="length" initial_value="3500.0"/>
            <parameter name="min" initial_value="0.8"/>
            <parameter name="max" initial_value="1.02"/>
            <component name="pattern" initial_value="0.0#"/>
          </axisY>
          <axisX name="Time" units="ms">
            <link name="min" initial_value="../../min"/>
            <link name="max" initial_value="../../max"/>
            <parameter name="origin" initial_value="3500.0"/>
            <parameter name="length" initial_value="25000.0"/>
          </axisX>
        </graph>
      </page>
    </inserter>
  </insert>
</randomizer>
```
