## Supplementary material for "Mathematical Analysis of Left Ventricular Elastance with respect to Afterload Change During Ejection Phase": Program source code: 2F_NCX_0_CaL_0.5_PMCA_2.3.xml

```
<?sim.xml version="1.0" encoding="UTF-8"?>
<!--
	original is simBio/src/xml/matsuoka_et_al_2003/model.xml
	insert IPMCA after INaCa,
	use sarai_et_al.current.cf.ICaL instead of matsuoka_et_al_2003.current.cf.ICaL
	reduced INaCa/amplitude to 4.8 from 6.81
	reduced INaK/amplitude to 20.5 from 21
	then simulated 10 min to reach a steady state.
	
	Satoshi MATSUOKA, Nobuaki SARAI, Shinobu KURATOMI, Kyoichi ONO,* and Akinori NOMA
	Role of Individual Ionic Current Systems in Ventricular Cells Hypothesized by a Model Study
	Japanese Journal of Physiology, 53, 105-123, 2003
	--><!--
	To execute this model in simBio.
	
	Double-click on "simBio-*.jar" and select xml/matsuoka_et_al_2003/model.xml
	from the menu "File" -> "Open".

	Or, if you prefer command line, open DOS prompt, and input

	cd simBio-* (where you extracted the zip file)
	java -jar simBio-*.jar xml/matsuoka_et_al_2003/model.xml
	-->
<conductor name="simulation" >
	<parameter name="dtMin" initial_value="0.01" units="msec" />
	<parameter name="dtMax" initial_value="1.0" units="msec" />
	<parameter name="adjustDyOverY" initial_value="0.02" units="dimension_less" />
    <parameter name="timeStep" initial_value="0.04786391963660347" units="ms" />
    <compartment name="model" className="org.simBio.bio.matsuoka_et_al_2003.Compartment" >
        <parameter name="volume" initial_value="800000.0" units="um^3" />
        <variable name="Na" initial_value="140.0" units="mM" className="org.simBio.core.integrator.RungeKutta" />
        <variable name="K" initial_value="5.4" units="mM" />
        <variable name="Ca" initial_value="1.8" units="mM" />
        <currentClamp name="current clamp" className="org.simBio.bio.matsuoka_et_al_2003.current.pipette.CurrentClamp" >
            <link name="elapsedTime" initial_value="/elapsedTime" />
            <link name="current" initial_value="../cell/current" />
            <link name="currentK" initial_value="../cell/currentK" />
            <parameter name="interval" initial_value="400.0" units="msec" />
            <parameter name="onset" initial_value="50.0" units="msec" />
            <parameter name="offset" initial_value="52.0" units="msec" />
            <parameter name="amplitude" initial_value="-4000.0" units="pA" />
        </currentClamp>
        <compartment name="cell" >
            <parameter name="volume" initial_value="8000.0" units="um^3" />
            <parameter name="membrane capacitance" initial_value="132.0" units="pF" />
            <variable name="Vm" initial_value="-86.27440543949241" units="mV" />
            <variable name="Na" initial_value="4.844135477015419" units="mM" />
            <variable name="K" initial_value="143.25571630600714" units="mM" />
            <parameter name="Ca" initial_value="1.894339842904713E-5" units="mM" />
            <variable name="CaTotal" initial_value="4.1377135571901057E-4" units="mM" />
            <variable name="ATP" initial_value="4.6372779735103355" units="mM" />
            <ATPsynthesis name="ATP synthesis" initial_value="0.0010881660794692146" className="org.simBio.bio.matsuoka_et_al_2003.complex.ATPsynthesis" >
                <link name="ATP" initial_value="../ATP" units="mM" />
                <parameter name="totalAdenosine" initial_value="5.0" units="mM" />
                <parameter name="maxProducingRate" initial_value="0.0030" units="/ms" />
            </ATPsynthesis>
            <analyticCaBuffer name="calmodulin" className="org.simBio.bio.matsuoka_et_al_2003.molecule.buffer.Ca.Analytic_RK" >
                <link name="CaTotal" initial_value="../CaTotal" units="mM" />
                <link name="Ca" initial_value="../Ca" units="mM" />
                <parameter name="Km" initial_value="0.00238" units="mM" />
                <parameter name="total" initial_value="0.05" units="mM" />
            </analyticCaBuffer>
            <NLcrossBridge name="crossBridge" className="org.simBio.bio.matsuoka_et_al_2003.molecule.enzyme.IsotonicContraction" >
                <link name="troponin" initial_value="../troponin" />
                <parameter name="halfsarcomerelength" initial_value="0.9621199976299669" units="um" />
                <parameter name="forceCB" initial_value="1.5765544960636904" units="mN/mm^2" />
                <parameter name="forceExt" initial_value="0.0" units="mN/mm^2" />
                <variable name="InextensibleLength" initial_value="0.9570707403070478" units="um" />
                <parameter name="h" initial_value="0.005049405728095313" units="um" />
            </NLcrossBridge>
            <NLtroponin name="troponin" className="org.simBio.bio.matsuoka_et_al_2003.molecule.buffer.Ca.TroponinNL_RK" >
                <link name="ATP" initial_value="../ATP" units="mM" />
                <link name="Ca" initial_value="../Ca" units="mM" />
                <link name="CaTotal" initial_value="../CaTotal" units="mM" />
                <link name="crossBridge" initial_value="../crossBridge" units="mM" />
                <parameter name="total" initial_value="0.07" units="mM" />
                <parameter name="Km_ATP" initial_value="0.1" units="mM" />
                <variable name="TCa" initial_value="0.02564895267357405" />
                <variable name="TCaCB" initial_value="0.0020466610522148748" />
                <variable name="TCB" initial_value="4.3132114136319917E-4" />
                <parameter name="free" initial_value="0.9718730651330804" units="mM" />
                <variable name="ATPconsumption" initial_value="0.14364976331020618" units="mM" />
                <parameter name="ATPconsumingRate" initial_value="21.547464496545363" units="mM/min" />
                <link name="t0" initial_value="/elapsedTime" units="ms" />
            </NLtroponin>
            <reversalPotential name="K reversal potential" initial_value="-87.57086858816747" units="mV" className="org.simBio.bio.matsuoka_et_al_2003.function.ReversalPotential" >
                <link name="in" initial_value="../K" units="mM" />
                <link name="out" initial_value="../../K" units="mM" />
                <link name="R" initial_value="/Gas constant" />
                <link name="T" initial_value="/absolute temperature" units="K" />
                <link name="F" initial_value="/Faraday constant" units="Coulomb/mM" />
                <parameter name="valence" initial_value="1.0" units="dimension_less" />
            </reversalPotential>
            <constantField name="constantFieldNa" initial_value="-470.1420234145286" units="mM" className="org.simBio.bio.matsuoka_et_al_2003.function.ConstantField" >
                <link name="Vm" initial_value="../Vm" units="mV" />
                <link name="in" initial_value="../Na" units="mM" />
                <link name="out" initial_value="../../Na" units="mM" />
                <link name="R" initial_value="/Gas constant" />
                <link name="T" initial_value="/absolute temperature" units="K" />
                <link name="F" initial_value="/Faraday constant" units="Coulomb/mM" />
                <parameter name="valence" initial_value="1.0" units="dimension_less" />
            </constantField>
            <constantField name="constantFieldK" initial_value="0.9030503688749598" units="mM" >
                <link name="Vm" initial_value="../Vm" units="mV" />
                <link name="in" initial_value="../K" units="mM" />
                <link name="out" initial_value="../../K" units="mM" />
                <link name="R" initial_value="/Gas constant" />
                <link name="T" initial_value="/absolute temperature" units="K" />
                <link name="F" initial_value="/Faraday constant" units="Coulomb/mM" />
                <parameter name="valence" initial_value="1.0" units="dimension_less" />
            </constantField>
            <constantField name="constantFieldCa" initial_value="-11.645149153124796" units="mM" >
                <link name="Vm" initial_value="../Vm" units="mV" />
                <link name="in" initial_value="../Ca" units="mM" />
                <link name="out" initial_value="../../Ca" units="mM" />
                <link name="R" initial_value="/Gas constant" />
                <link name="T" initial_value="/absolute temperature" units="K" />
                <link name="F" initial_value="/Faraday constant" units="Coulomb/mM" />
                <parameter name="valence" initial_value="2.0" units="dimension_less" />
            </constantField>
            <INa name="INa" initial_value="-17.892221393002433" units="pA" className="org.simBio.bio.matsuoka_et_al_2003.current.cf.INa" >
                <link name="Vm" initial_value="../Vm" units="mV" />
                <link name="constantFieldNa" initial_value="../constantFieldNa" units="mM" />
                <link name="constantFieldK" initial_value="../constantFieldK" units="mM" />
                <link name="constantFieldCa" initial_value="../constantFieldCa" units="mM" />
                <link name="current" initial_value="../current" />
                <link name="currentNa" initial_value="../currentNa" />
                <link name="currentK" initial_value="../currentK" />
                <link name="currentCa" initial_value="../currentCa" />
                <parameter name="permeabilityNa" initial_value="2860.0" units="pA/mM" />
                <parameter name="rerativePK" initial_value="0.1" units="pK/pNa" />
                <variable name="pRP" initial_value="0.42210752419291464" units="dimension_less" />
                <variable name="pAP" initial_value="1.798755121078582E-5" units="dimension_less" />
                <variable name="pAI" initial_value="0.3559608062792218" units="dimension_less" />
                <variable name="gate" initial_value="0.7399515897497966" units="dimension_less" />
            </INa>
            <ICaL name="ICaL" initial_value="-0.009945883847551585" units="pA" className="org.simBio.bio.sarai_et_al_2006.current.cf.ICaL" >
                <link name="Vm" initial_value="../Vm" units="mV" />
                <link name="Cai" initial_value="../Ca" units="mM" />
                <link name="ATP" initial_value="../ATP" units="mM" />
                <link name="constantFieldNa" initial_value="../constantFieldNa" units="mM" />
                <link name="constantFieldK" initial_value="../constantFieldK" units="mM" />
                <link name="constantFieldCa" initial_value="../constantFieldCa" units="mM" />
                <link name="current" initial_value="../current" />
                <link name="currentNa" initial_value="../currentNa" />
                <link name="currentK" initial_value="../currentK" />
                <link name="currentCa" initial_value="../currentCa" />
				<parameter name="permeabilityCaMax" initial_value="8712.0" units="pA/mM" />
				<parameter name="amplitude" initial_value="0.5" units="pA/mM" />
                <variable name="pRP" initial_value="0.9996102116937565" units="dimension_less" />
                <variable name="pAP" initial_value="1.020969325051445E-6" units="dimension_less" />
                <variable name="pAI" initial_value="9.455140965004056E-5" units="dimension_less" />
                <variable name="pU" initial_value="0.19716745887880127" units="dimension_less" />
                <variable name="pUCa" initial_value="5.180228401784244E-5" units="dimension_less" />
                <variable name="pC" initial_value="0.4849206338092337" units="dimension_less" />
                <variable name="gate" initial_value="0.9998281218830306" units="dimension_less" />
                <parameter name="CaDiadic" initial_value="-7.711879720093514E-8" units="dimension_less" />
            </ICaL>
            <ICaT name="ICaT" initial_value="-0.09867109820175389" units="pA" className="org.simBio.bio.matsuoka_et_al_2003.current.cf.ICaT" >
                <link name="Vm" initial_value="../Vm" units="mV" />
                <link name="constantFieldNa" initial_value="../constantFieldNa" units="mM" />
                <link name="constantFieldK" initial_value="../constantFieldK" units="mM" />
                <link name="constantFieldCa" initial_value="../constantFieldCa" units="mM" />
                <link name="current" initial_value="../current" />
                <link name="currentNa" initial_value="../currentNa" />
                <link name="currentK" initial_value="../currentK" />
                <link name="currentCa" initial_value="../currentCa" />
                <parameter name="permeabilityCa" initial_value="612.0" units="pA/mM" />
                <variable name="activation" initial_value="1.5950480073220687E-5" units="dimension_less" />
                <variable name="inactivation" initial_value="0.8680000215984283" units="dimension_less" />
            </ICaT>
            <IK1 name="IK1" initial_value="104.51323132126205" units="pA" className="org.simBio.bio.matsuoka_et_al_2003.current.potassium.IK1" >
                <KoDependency name="permeabilityK" initial_value="151.536" units="pA/mV" className="org.simBio.bio.matsuoka_et_al_2003.function.KoDependency" >
                    <parameter name="amplitude" initial_value="1.148" />
                    <link name="Cm" initial_value="../../membrane capacitance" />
                    <parameter name="constant" initial_value="5.4" units="mM" />
                    <parameter name="power" initial_value="0.4" units="dimension_less" />
                    <link name="Ko" initial_value="../../../K" />
                </KoDependency>
                <rateConstantK name="alfa" initial_value="0.1926347920301304" units="/ms" className="org.simBio.bio.matsuoka_et_al_2003.function.RateConstantK" >
                    <parameter name="c1" initial_value="1.0" units="/ms" />
                    <parameter name="c2" initial_value="8000.0" units="dimension_less" />
                    <parameter name="c3" initial_value="-97.0" units="dimension_less" />
                    <parameter name="c4" initial_value="8.5" units="dimension_less" />
                    <parameter name="c5" initial_value="7.0" units="dimension_less" />
                    <parameter name="c6" initial_value="-97.0" units="dimension_less" />
                    <parameter name="c7" initial_value="300.0" units="dimension_less" />
                    <link name="Vm" initial_value="../../Vm" />
                    <link name="reversalPotential" initial_value="../../K reversal potential" />
                </rateConstantK>
                <link name="Vm" initial_value="../Vm" units="mV" />
                <link name="reversalPotential" initial_value="../K reversal potential" units="mV" />
                <link name="current" initial_value="../current" />
                <link name="currentNa" initial_value="../currentNa" />
                <link name="currentK" initial_value="../currentK" />
                <link name="currentCa" initial_value="../currentCa" />
                <variable name="gate" initial_value="0.6137596433486415" />
            </IK1>
            <IKr name="IKr" initial_value="0.06534067571158214" units="pA" className="org.simBio.bio.matsuoka_et_al_2003.current.potassium.IKr" >
                <KoDependency name="permeabilityK" initial_value="1.14048" units="pA/mV" >
                    <parameter name="amplitude" initial_value="0.00864" />
                    <link name="Cm" initial_value="../../membrane capacitance" />
                    <parameter name="constant" initial_value="5.4" units="mM" />
                    <parameter name="power" initial_value="0.2" units="dimension_less" />
                    <link name="Ko" initial_value="../../../K" />
                </KoDependency>
                <link name="Vm" initial_value="../Vm" units="mV" />
                <link name="reversalPotential" initial_value="../K reversal potential" units="mV" />
                <link name="current" initial_value="../current" />
                <link name="currentNa" initial_value="../currentNa" />
                <link name="currentK" initial_value="../currentK" />
                <link name="currentCa" initial_value="../currentCa" />
                <variable name="gate1" initial_value="9.15859693700742E-4" />
                <variable name="gate2" initial_value="0.11269929186730322" />
                <variable name="gate3" initial_value="0.9684834556312155" />
            </IKr>
            <IKs name="IKs" initial_value="-0.03026811174499567" units="pA" className="org.simBio.bio.matsuoka_et_al_2003.current.potassium.IKs" >
                <link name="Vm" initial_value="../Vm" units="mV" />
                <link name="Ca" initial_value="../Ca" units="mM" />
                <link name="constantFieldNa" initial_value="../constantFieldNa" units="mM" />
                <link name="constantFieldK" initial_value="../constantFieldK" units="mM" />
                <link name="constantFieldCa" initial_value="../constantFieldCa" units="mM" />
                <link name="current" initial_value="../current" />
                <link name="currentNa" initial_value="../currentNa" />
                <link name="currentK" initial_value="../currentK" />
                <link name="currentCa" initial_value="../currentCa" />
                <parameter name="permeabilityK" initial_value="5.04" units="pA/mM" />
                <parameter name="relativePNa" initial_value="0.04" units="pNa/pK" />
                <variable name="gate1" initial_value="0.04094835631467629" />
                <variable name="gate2" initial_value="0.11118019909579258" />
            </IKs>
            <Ito name="Ito" initial_value="-6.597990600786905E-10" units="pA" className="org.simBio.bio.matsuoka_et_al_2003.current.cf.Ito" >
                <link name="Vm" initial_value="../Vm" units="mV" />
                <link name="constantFieldNa" initial_value="../constantFieldNa" units="mM" />
                <link name="constantFieldK" initial_value="../constantFieldK" units="mM" />
                <link name="constantFieldCa" initial_value="../constantFieldCa" units="mM" />
                <link name="current" initial_value="../current" />
                <link name="currentNa" initial_value="../currentNa" />
                <link name="currentK" initial_value="../currentK" />
                <link name="currentCa" initial_value="../currentCa" />
                <parameter name="permeabilityK" initial_value="0.033" units="pA/mM" />
                <parameter name="relativeP" initial_value="0.09" units="pNa/pK" />
                <variable name="gate1" initial_value="7.845321873410625E-4" />
                <variable name="gate2" initial_value="0.9999155620936326" />
            </Ito>
            <INaK name="INaK" initial_value="71.89483878360794" className="org.simBio.bio.matsuoka_et_al_2003.current.carrier.INaK" >
                <variable name="ATPconsumption" initial_value="0.042220248050457244" units="mM" />
                <parameter name="ATPconsumingRate" initial_value="6.333037207556266" units="mM/min" />
                <link name="t0" initial_value="/elapsedTime" units="ms" />
                <variable name="gate" initial_value="0.5935210527221708" />
                <parameter name="stoichiometryNa" initial_value="3.0" units="pA/mM" />
                <parameter name="stoichiometryK" initial_value="-2.0" units="pA/mM" />
                <link name="Vm" initial_value="../Vm" units="mV" />
                <link name="Cm" initial_value="../membrane capacitance" />
                <link name="ATP" initial_value="../ATP" units="mM" />
                <link name="Vi" initial_value="../volume" />
                <link name="Nai" initial_value="../Na" units="mM" />
                <link name="Nao" initial_value="../../Na" units="mM" />
                <link name="Ki" initial_value="../K" units="mM" />
                <link name="Ko" initial_value="../../K" units="mM" />
                <link name="current" initial_value="../current" />
                <link name="currentNa" initial_value="../currentNa" />
                <link name="currentK" initial_value="../currentK" />
                <link name="currentCa" initial_value="../currentCa" />
                <link name="R" initial_value="/Gas constant" />
                <link name="T" initial_value="/absolute temperature" units="K" />
                <link name="F" initial_value="/Faraday constant" units="Coulomb/mM" />
				<parameter name="amplitude" initial_value="20.5" units="pA/pF" reference_value="21.0" />
			</INaK>
            <parameter name="INaCa" initial_value="0.0" units="pA" />
            <IPMCA name="IPMCA" initial_value="22.552856452195584" className="org.simBio.bio.sarai_et_al_2006.current.carrier.IPMCA" >
                <variable name="gate" initial_value="0.8224110407586652" />
                <parameter name="dATP" initial_value="-2.921757150492708E-5" units="mM/ms" />
                <link name="Vi" initial_value="../volume" />
                <link name="F" initial_value="/Faraday constant" />
                <link name="Cai" initial_value="../Ca" units="mM" />
                <link name="Cao" initial_value="../../Ca" units="mM" />
                <link name="ATP" initial_value="../ATP" units="mM" />
                <link name="current" initial_value="../current" />
                <link name="currentNa" initial_value="../currentNa" />
                <link name="currentK" initial_value="../currentK" />
                <link name="currentCa" initial_value="../currentCa" />
                <link name="Cm" initial_value="../membrane capacitance" />
				<parameter name="amplitude" initial_value="-5.29" units="pA/pF" />
				<parameter name="stoichiometryCa" initial_value="1.0" units="pA/mM" reference_value="2.0" />
			</IPMCA>
            <ILCCa name="ILCCa" initial_value="-2.0305561123645457E-4" units="pA" className="org.simBio.bio.matsuoka_et_al_2003.current.cf.ILCCa" >
                <link name="Cai" initial_value="../Ca" units="mV" />
                <link name="constantFieldNa" initial_value="../constantFieldNa" units="mM" />
                <link name="constantFieldK" initial_value="../constantFieldK" units="mM" />
                <link name="constantFieldCa" initial_value="../constantFieldCa" units="mM" />
                <link name="current" initial_value="../current" />
                <link name="currentNa" initial_value="../currentNa" />
                <link name="currentK" initial_value="../currentK" />
                <link name="currentCa" initial_value="../currentCa" />
                <parameter name="permeabilityNa" initial_value="0.11" units="pA/mM" />
                <parameter name="permeabilityK" initial_value="0.11" units="pA/mM" />
            </ILCCa>
            <IKATP name="IKATP" initial_value="0.03978539178023312" units="pA" className="org.simBio.bio.matsuoka_et_al_2003.current.potassium.IKATP" >
                <KoDependency name="permeabilityK" initial_value="82.52798549395386" units="pA/mV" >
                    <parameter name="amplitude" initial_value="0.0236" />
                    <parameter name="Cm" initial_value="2333.0" />
                    <parameter name="constant" initial_value="1.0" units="mM" />
                    <parameter name="power" initial_value="0.24" units="dimension_less" />
                    <link name="Ko" initial_value="../../../K" />
                </KoDependency>
                <link name="Vm" initial_value="../Vm" units="mV" />
                <link name="ATPi" initial_value="../ATP" units="mM" />
                <link name="reversalPotential" initial_value="../K reversal potential" units="mV" />
                <link name="current" initial_value="../current" />
                <link name="currentNa" initial_value="../currentNa" />
                <link name="currentK" initial_value="../currentK" />
                <link name="currentCa" initial_value="../currentCa" />
            </IKATP>
            <IKpl name="IKpl" initial_value="1.368875490008608E-5" units="pA" className="org.simBio.bio.matsuoka_et_al_2003.current.cf.IKpl" >
                <KoDependency name="GK" initial_value="1.1E-4" units="pA/mV" >
                    <parameter name="amplitude" initial_value="1.1E-4" />
                    <parameter name="Cm" initial_value="1.0" />
                    <parameter name="constant" initial_value="5.4" units="mM" />
                    <parameter name="power" initial_value="0.16" units="dimension_less" />
                    <link name="Ko" initial_value="../../../K" />
                </KoDependency>
                <link name="Vm" initial_value="../Vm" units="mV" />
                <link name="constantFieldNa" initial_value="../constantFieldNa" units="mM" />
                <link name="constantFieldK" initial_value="../constantFieldK" units="mM" />
                <link name="constantFieldCa" initial_value="../constantFieldCa" units="mM" />
                <link name="current" initial_value="../current" />
                <link name="currentNa" initial_value="../currentNa" />
                <link name="currentK" initial_value="../currentK" />
                <link name="currentCa" initial_value="../currentCa" />
            </IKpl>
            <backGroundCurrent name="IbNSC" initial_value="-180.86560925778676" className="org.simBio.bio.matsuoka_et_al_2003.current.cf.CfChannel" >
                <parameter name="permeabilityNa" initial_value="0.385" units="pA/mM" />
                <parameter name="permeabilityK" initial_value="0.154" units="pA/mM" />
                <link name="constantFieldNa" initial_value="../constantFieldNa" units="mM" />
                <link name="constantFieldK" initial_value="../constantFieldK" units="mM" />
                <link name="constantFieldCa" initial_value="../constantFieldCa" units="mM" />
                <link name="current" initial_value="../current" />
                <link name="currentNa" initial_value="../currentNa" />
                <link name="currentK" initial_value="../currentK" />
                <link name="currentCa" initial_value="../currentCa" />
            </backGroundCurrent>
            <backGroundCurrent name="ICab" initial_value="-0.46580596612499187" >
                <parameter name="permeabilityCa" initial_value="0.04" />
                <link name="constantFieldNa" initial_value="../constantFieldNa" units="mM" />
                <link name="constantFieldK" initial_value="../constantFieldK" units="mM" />
                <link name="constantFieldCa" initial_value="../constantFieldCa" units="mM" />
                <link name="current" initial_value="../current" />
                <link name="currentNa" initial_value="../currentNa" />
                <link name="currentK" initial_value="../currentK" />
                <link name="currentCa" initial_value="../currentCa" />
            </backGroundCurrent>
            <compartment name="SRrel" initial_value="0.0" >
                <volume name="volume" initial_value="160.0" units="um^3" className="org.simBio.bio.matsuoka_et_al_2003.function.Volume" >
                    <link name="total" initial_value="../../volume" units="um^3" />
                    <parameter name="ratio" initial_value="0.02" units="/cell volume" />
                </volume>
                <parameter name="Ca" initial_value="2.2244331306216747" />
                <variable name="CaTotal" initial_value="9.579309348905978" />
                <analyticCaBuffer name="calsequestrin" initial_value="0.0" >
                    <link name="Ca" initial_value="../Ca" units="mM" />
                    <link name="CaTotal" initial_value="../CaTotal" units="mM" />
                    <parameter name="Km" initial_value="0.8" />
                    <parameter name="total" initial_value="10.0" />
                </analyticCaBuffer>
                <IRyR name="IRyR" initial_value="45.08018549705191" className="org.simBio.bio.matsuoka_et_al_2003.current.channel.IRyR" >
                    <link name="Cai" initial_value="../../Ca" units="mM" />
                    <link name="Cao" initial_value="../Ca" units="mM" />
                    <link name="CaDiadic" initial_value="../../ICaL/CaDiadic" units="mM" />
                   <link name="currentCa" initial_value="../currentCa" />
                    <parameter name="permeabilityCa" initial_value="62000.0" units="pA/mM" />
                    <parameter name="diadicFactor" initial_value="-150.0" />
                    <variable name="close" initial_value="0.20853783476152657" />
                    <variable name="open" initial_value="3.268724728342184E-4" />
                </IRyR>
                <current name="currentCa" initial_value="45.08018549705191" units="pA" className="org.simBio.bio.matsuoka_et_al_2003.function.Current" >
                    <link name="in" initial_value="../CaTotal" units="mM" />
                    <link name="out" initial_value="../../CaTotal" units="mM" />
                    <link name="Vi" initial_value="../volume" />
                    <link name="Vo" initial_value="../../volume" />
                    <link name="F" initial_value="/Faraday constant" />
                    <parameter name="valence" initial_value="2.0" units="dimension_less" />
                </current>
            </compartment>
            <compartment name="SRup" initial_value="0.0" >
                <volume name="volume" initial_value="400.0" units="um^3" >
                    <link name="total" initial_value="../../volume" units="um^3" />
                    <parameter name="ratio" initial_value="0.05" units="/cell volume" />
                </volume>
                <variable name="Ca" initial_value="2.656819078546729" />
                <ICaPump name="ISRCA" initial_value="-1254.527343972057" className="org.simBio.bio.matsuoka_et_al_2003.current.carrier.ICaPump" >
                    <link name="Vi" initial_value="../../volume" />
                    <link name="F" initial_value="/Faraday constant" />
                    <parameter name="stoichiometryCa" initial_value="1.0" units="pA/mM" />
                    <link name="Cai" initial_value="../../Ca" units="mM" />
                    <link name="Cao" initial_value="../Ca" units="mM" />
                    <link name="ATP" initial_value="../../ATP" units="mM" />
                    <link name="currentCa" initial_value="../currentCa" />
                    <parameter name="amplitude" initial_value="162500.0" />
                    <variable name="gate" initial_value="0.46128699625437564" />
                    <variable name="ATPconsumption" initial_value="0.27918594443025563" units="mM" />
                    <parameter name="ATPconsumingRate" initial_value="41.87789166454945" units="mM/min" />
                    <link name="t0" initial_value="/elapsedTime" units="ms" />
                </ICaPump>
                <diffusion name="leak" initial_value="1219.4712620330267" className="org.simBio.bio.matsuoka_et_al_2003.current.Diffusion" >
                    <link name="Cai" initial_value="../../Ca" units="mM" />
                    <link name="Cao" initial_value="../Ca" units="mM" />
                    <link name="currentCa" initial_value="../currentCa" />
                    <parameter name="permeabilityCa" initial_value="459.0" units="pA/mM" />
                </diffusion>
                <current name="currentCa" initial_value="-35.056081939030264" units="pA" >
                    <link name="in" initial_value="../Ca" units="mM" />
                    <link name="out" initial_value="../../CaTotal" units="mM" />
                    <link name="Vi" initial_value="../volume" />
                    <link name="Vo" initial_value="../../volume" />
                    <link name="F" initial_value="/Faraday constant" />
                    <parameter name="valence" initial_value="2.0" units="dimension_less" />
                </current>
            </compartment>
            <compartment name="separator" initial_value="0.0" >
                <diffusion name="transfer" initial_value="166.90097589903485" >
                    <link name="Cai" initial_value="../../SRrel/Ca" units="mM" />
                    <link name="Cao" initial_value="../../SRup/Ca" units="mM" />
                    <link name="currentCa" initial_value="../currentCa" />
                    <parameter name="permeabilityCa" initial_value="386.0" units="pA/mM" />
                </diffusion>
                <current name="currentCa" initial_value="166.90097589903485" units="pA" >
                    <link name="in" initial_value="../../SRup/Ca" units="mM" />
                    <link name="out" initial_value="../../SRrel/CaTotal" units="mM" />
                    <link name="Vi" initial_value="../../SRup/volume" />
                    <link name="Vo" initial_value="../../SRrel/volume" />
                    <link name="F" initial_value="/Faraday constant" />
                    <parameter name="valence" initial_value="2.0" units="dimension_less" />
                </current>
            </compartment>
            <charge name="current" initial_value="-0.2966584536672084" units="pA" className="org.simBio.bio.matsuoka_et_al_2003.function.Charge" >
                <link name="Vm" initial_value="../Vm" units="mV" />
                <link name="Cm" initial_value="../membrane capacitance" />
            </charge>
            <current name="currentNa" initial_value="16.75217276313603" units="pA" >
                <link name="in" initial_value="../Na" units="mM" />
                <link name="out" initial_value="/dummy" units="mM" />
                <link name="Vi" initial_value="../volume" />
                <link name="Vo" initial_value="../../volume" />
                <link name="F" initial_value="/Faraday constant" />
                <parameter name="valence" initial_value="1.0" units="dimension_less" />
            </current>
            <current name="currentK" initial_value="-39.02727186264232" units="pA" >
                <link name="in" initial_value="../K" units="mM" />
                <link name="out" initial_value="/dummy" units="mM" />
                <link name="Vi" initial_value="../volume" />
                <link name="Vo" initial_value="../../volume" />
                <link name="F" initial_value="/Faraday constant" />
                <parameter name="valence" initial_value="1.0" units="dimension_less" />
            </current>
            <current name="currentCa" initial_value="21.978440645839036" units="pA" >
                <link name="in" initial_value="../CaTotal" units="mM" />
                <link name="out" initial_value="/dummy" units="mM" />
                <link name="Vi" initial_value="../volume" />
                <link name="Vo" initial_value="../../volume" />
                <link name="F" initial_value="/Faraday constant" />
                <parameter name="valence" initial_value="2.0" units="dimension_less" />
            </current>
</compartment>
    </compartment>
    <parameter name="Gas constant" initial_value="8.3143" />
    <parameter name="absolute temperature" initial_value="310.0" units="K" />
    <parameter name="Faraday constant" initial_value="96.4867" units="Coulomb/mM" />
    <variable name="dummy" initial_value="4.848572967174405E-5" />
<parameter name="duration" initial_value="400.0" units="msec" />
<parameter name="elapsedTime"  units="ms" />
<page name="page" className="org.simBio.sim.analyzer.graph.Viewer" >
        <parameter name="min" initial_value="0.6991936038584186" />
        <parameter name="max" initial_value="400.6991936038584" />
        <parameter name="interval" initial_value="0.0" />
        <parameter name="referenceWidth" initial_value="29700.0" />
        <parameter name="referenceHeight" initial_value="21000.0" />
        <parameter name="titleSize" initial_value="16.0" units="pt" />
        <parameter name="legendSize" initial_value="12.0" units="pt" />
        <parameter name="axisSize" initial_value="14.0" units="pt" />
        <parameter name="labelSize" initial_value="12.0" units="pt" />
		<graph name="Vm" className="org.simBio.sim.analyzer.graph.Graph" >
            <link name="target 1" initial_value="model/cell/Vm" />
            <link name="interval" initial_value="../interval" />
            <axisY name="Vm" units="mV" className="org.simBio.sim.analyzer.graph.AxisY" >
                <parameter name="origin" initial_value="1000.0" />
                <parameter name="length" initial_value="7800.0" />
                <parameter name="min" initial_value="-100.0" />
                <parameter name="max" initial_value="60.0" />
            </axisY>
            <axisX name="Time" units="ms" className="org.simBio.sim.analyzer.graph.AxisX" >
                <link name="min" initial_value="../../min" />
                <link name="max" initial_value="../../max" />
                <parameter name="origin" initial_value="3000.0" />
                <parameter name="length" initial_value="11500.0" />
                <component name="does plot label" initial_value="false" />
            </axisX>
        </graph>
        <graph name="Current" >
            <link name="target 1" initial_value="model/cell/ICaL" />
            <link name="target 2" initial_value="model/cell/INaCa" />
            <link name="target 3" initial_value="model/cell/IPMCA" />
            <link name="target 4" initial_value="model/cell/INaK" />
            <link name="interval" initial_value="../interval" />
            <axisY name="current" units="pA" >
                <parameter name="origin" initial_value="11000.0" />
                <parameter name="length" initial_value="7800.0" />
                <parameter name="min" initial_value="-200.0" />
                <parameter name="max" initial_value="200.0" />
            </axisY>
            <axisX name="Time" units="ms" >
                <link name="min" initial_value="../../min" />
                <link name="max" initial_value="../../max" />
                <parameter name="origin" initial_value="3000.0" />
                <parameter name="length" initial_value="11500.0" />
            </axisX>
        </graph>
        <graph name="Contraction" >
            <link name="target 1" initial_value="model/cell/crossBridge/halfsarcomerelength" />
            <link name="interval" initial_value="../interval" />
            <axisY name="half sarcomere length" units="um" >
                <parameter name="origin" initial_value="1000.0" />
                <parameter name="length" initial_value="7800.0" />
                <parameter name="min" initial_value="0.8" />
                <parameter name="max" initial_value="1.02" />
                <component name="pattern" initial_value="0.0#" />
            </axisY>
            <axisX name="Time" units="ms" >
                <link name="min" initial_value="../../min" />
                <link name="max" initial_value="../../max" />
                <parameter name="origin" initial_value="17500.0" />
                <parameter name="length" initial_value="11500.0" />
                <component name="does plot label" initial_value="false" />
            </axisX>
        </graph>
        <graph name="Ca concentration" >
            <link name="target 1" initial_value="model/cell/Ca" />
            <component name="target 1 prefix" initial_value="1" />
            <parameter name="target 1 scale" initial_value="1000.0" />
            <link name="target 2" initial_value="model/cell/SRup/Ca" />
            <component name="target 2 prefix" initial_value="1" />
            <link name="target 3" initial_value="model/cell/SRrel/Ca" />
            <component name="target 3 prefix" initial_value="1" />
            <link name="interval" initial_value="../interval" />
            <axisY name="concentration" units="mM" >
                <parameter name="origin" initial_value="11000.0" />
                <parameter name="length" initial_value="7800.0" />
                <parameter name="min" initial_value="0.0" />
                <parameter name="max" initial_value="6.0" />
            </axisY>
            <axisX name="time" units="ms" >
                <link name="min" initial_value="../../min" />
                <link name="max" initial_value="../../max" />
                <parameter name="origin" initial_value="17500.0" />
                <parameter name="length" initial_value="11500.0" />
            </axisX>
        </graph>
    </page>
<stopWatch name="stop watch" initial_value="4.724999999999945" units="real/virtual" className="org.simBio.sim.analyzer.StopWatch" >
        <parameter name="totalTime" initial_value="1890.0" units="msec" />
        <parameter name="lapTime" initial_value="0.5412371134020618" units="msec/calc" />
        <link name="elapsedTime" initial_value="/elapsedTime" />
    </stopWatch>
</conductor>
```
