## Supplementary material for "Mathematical Analysis of Left Ventricular Elastance with respect to Afterload Change During Ejection Phase": Program source code: 3B_NCXvsPMCA.xml

```
<?xml version="1.0" encoding="UTF-8"?>
<!-- 
	For contour plot of Ca peak and diastole in NCX vs PMCA.
	
	work with org.simBio.kobayashi.figure.NCXvsPMCA
	
	To execute with JavaSpace, add argument of your email address and
	VM argument of -Djava.security.policy=policy.all
	
	created on 2005/10/25 by Sarai.
	
	CAUTION! When this XML-file is executed, assuming that 14 PC it worked as a calculation server,
			 approximately 3 hours is required before finish.
	
	!CAUTION! このxmlを実行すると、11台のPCが計算サーバーとしてフル稼働していたとして、終了まで約5時間かかります。
-->
<randomizer threads="4" >
	<service URL="jini://10.238.63.40" />
	<codebase>
			<URLset URL="http://10.238.63.14:8083/simBio/lib/simBio_JavaSpacesClient-1.0.jar" />
	</codebase>
	<baseModel 
		name="Kobayashi model" 
		path="../simBio/src/xml/sarai_et_al_2006/model.xml" 
		description="includes plasma membrane Ca pump." />
	<generate>
		<baseDir path="target/sarai_et_al_2006/Fig3B" />
		<xmlDir path="xmls" />
		<!-- 結果テーブルのファイル名 -->
		<csvFile path="toc.csv" />
		<xmlFile path="toc.xml" settings="org.simBio.bio.sarai_et_al_2006.figure.NCXvsPMCA" />
	</generate>
	<erase>
		<!-- 不要なNodeを削除 -->
		<eraser xpath="//page" />
		<eraser xpath="//stopWatch" />
	</erase>
	<write>
		<!--　計算時間を指定  -->
		<writer value="6e5" xpath="//parameter[@name='duration']/@initial_value" />
	</write>
	<insert>
		<inserter xpath="/conductor">
			<!--　計算終了時点のxmlを保存するために必要 -->
			<component name="result file name" initial_value="target/Result.xml"/>
			<!-- 評価値の計算開始時間を指定 -->
			<parameter name="start evaluation" initial_value="599600.0" units="ms" />
			<!-- 評価値を計算するanalyzerを挿入 -->
			<!-- 最大値と最小値を計測 -->
			<Amplitude name="Ca amplitude" units="mM" className="org.simBio.sim.analyzer.measure.Amplitude">
				<parameter name="minimum" initial_value="0.01" units="mM" />
				<parameter name="maximum" initial_value="0.01" units="mM" />
				<parameter name="scale" initial_value="1000.0" units="dimension_less" />
				<link name="target" initial_value="/model/cell/Ca" />
				<link name="onset" initial_value="/start evaluation" units="ms" />
			</Amplitude>
			<!-- Caが10 uMを超えることがあれば終了する。 -->
			<Limitter name="limitter" units="dimension_less" className="org.simBio.sim.analyzer.measure.Limitter">
			    <parameter name="maximum" initial_value="0.01" units="mM" />
			    <link name="target" initial_value="/model/cell/Ca" units="mM" />
			    <parameter name="interval" initial_value="1" units="dimension_less" />
			</Limitter>
		</inserter>
	</insert>
	<exchange>
		<!--　計算終了時点のxml file nameを作成。必ず先頭に置くこと。 -->
		<exchanger type="file_name" prefix="" suffix=".xml">
			<target name="xml file name" xpath="/conductor/component[@name='result file name']/@initial_value" />
		</exchanger>
		<!--　変化させるパラメータ。識別しやすい名前を付ける。 -->
		<exchanger type="uniform_ratio" min="0" max="2" num="21">
			<target name="NCX" xpath="//INaCa/parameter[@name='amplitude']/@initial_value" />
		</exchanger>
		<exchanger type="uniform_ratio" min="0" max="4.6" num="24">
			<target name="PMCA" xpath="//IPMCA/parameter[@name='amplitude']/@initial_value" />
		</exchanger>
	</exchange>
	<!-- 評価値 -->
	<evaluate>
		<target name="Peak" 
			xpath="//Amplitude[@name='Ca amplitude']/parameter[@name='maximum']/@initial_value" />
		<target name="Diastole" 
			xpath="//Amplitude[@name='Ca amplitude']/parameter[@name='minimum']/@initial_value" />
	</evaluate>
</randomizer>
```
