## Supplementary material for "Mathematical Analysis of Left Ventricular Elastance with respect to Afterload Change During Ejection Phase": Program source code: gapJunction.xml

```
<!DOCTYPE gapJunction>
<gapJunction name="gap junction #previous-#number" initial_value="0.0" units="pA" className="org.simBio.bio.sarai_noma_2004.structure.GapJunction">
	<link name="Vm1" initial_value="../cell #previous/Vm" />
	<link name="Cm1" initial_value="../cell #previous/membrane capacitance" />
	<link name="Vm2" initial_value="../cell #number/Vm" />
	<link name="Cm2" initial_value="../cell #number/membrane capacitance" />
	<parameter name="conductance" initial_value="0.00020" units="mS" />
</gapJunction>
```
