## Supplementary material for "Mathematical Analysis of Left Ventricular Elastance with respect to Afterload Change During Ejection Phase": Program source code: page.xml

```
<!DOCTYPE page>
<page name="page" initial_value="0.0" 
	className="org.simBio.sim.analyzer.graph.Viewer">
	<parameter name="min" initial_value="0.0" />
	<parameter name="max" initial_value="400" />
	<parameter name="interval" initial_value="0.0" />
	<parameter name="referenceWidth" initial_value="29700.0" />
	<parameter name="referenceHeight" initial_value="21000.0" />
	<graphS name="Vm graph" initial_value="0.0" 
		className="org.simBio.sim.analyzer.graph.StepChart">
		<insert from="1" to="5" step="1">
			<link name="target #number" 
				initial_value="external/cell #number/Vm"/>
		</insert>
		<parameter name="xStep" initial_value="4" />
		<parameter name="yStep" initial_value="4" />
		<link name="interval" initial_value="../interval" />
		<axisY name="axisY" initial_value="0.0" 
			className="org.simBio.sim.analyzer.graph.AxisY">
			<parameter name="origin" initial_value="1000.0" />
			<parameter name="length" initial_value="9000.0" />
			<parameter name="min" initial_value="-100.0" />
			<parameter name="max" initial_value="60.0" />
			<parameter name="gridStep" initial_value="20.0" />
			<parameter name="labelStep" initial_value="50.0" />
			<component name="units" initial_value="Vm (mV)" />
		</axisY>
		<axisX name="axisX" initial_value="0.0" 
			className="org.simBio.sim.analyzer.graph.AxisX">
			<link name="min" initial_value="../../min" />
			<link name="max" initial_value="../../max" />
			<link name="elapsedTime" initial_value="/elapsedTime" />
			<parameter name="origin" initial_value="2000.0" />
			<parameter name="length" initial_value="12000.0" />
			<parameter name="gridStep" initial_value="100.0" />
			<component name="does plot label" initial_value="false" />
			<parameter name="labelStep" initial_value="200.0" />
			<component name="units" initial_value="ms" />
		</axisX>
	</graphS>
	<graphS name="current" initial_value="0.0">
		<parameter name="xStep" initial_value="4" />
		<parameter name="yStep" initial_value="4" />
		<insert from="2" to="5" step="1">
			<link name="target #number" 
				initial_value="external/gap junction #previous-#number"/>
		</insert>
		<link name="interval" initial_value="../interval" />
		<axisY name="axisY" initial_value="0.0">
			<parameter name="origin" initial_value="11000.0" />
			<parameter name="length" initial_value="9000.0" />
			<parameter name="min" initial_value="-200.0" />
			<parameter name="max" initial_value="200.0" />
			<parameter name="gridStep" initial_value="50.0" />
			<parameter name="labelStep" initial_value="100.0" />
			<component name="units" 
				initial_value="current (pA)" 
				/>
		</axisY>
		<axisX name="axisX" initial_value="0.0">
			<link name="min" initial_value="../../min" />
			<link name="max" initial_value="../../max" />
			<link name="elapsedTime" initial_value="/elapsedTime" />
			<parameter name="origin" initial_value="2000.0" />
			<parameter name="length" initial_value="12000.0" />
			<parameter name="gridStep" initial_value="100.0" />
			<component name="does plot label" initial_value="true" />
			<parameter name="labelStep" initial_value="200.0" />
			<component name="units" initial_value="s" />
		</axisX>
	</graphS>
	<graphS name="sarcomere" initial_value="0.0">
		<insert from="1" to="5" step="1">
			<link name="target #number" 
				initial_value="external/cell #number/crossBridge/halfsarcomerelength"/>
		</insert>
		<parameter name="xStep" initial_value="4" />
		<parameter name="yStep" initial_value="4" />
		<link name="interval" initial_value="../interval" />
		<axisY name="axisY" initial_value="0.0">
			<parameter name="origin" initial_value="1000.0" />
			<parameter name="length" initial_value="9000.0" />
			<parameter name="min" initial_value="0.8" />
			<parameter name="max" initial_value="1.02" />
			<parameter name="gridStep" initial_value="0.05" />
			<parameter name="labelStep" initial_value="0.1" />
			<component name="units" initial_value="halfsarcomerelength (um)" />
		</axisY>
		<axisX name="axisX" initial_value="0.0">
			<link name="min" initial_value="../../min" />
			<link name="max" initial_value="../../max" />
			<link name="interval" initial_value="../../interval" />
			<link name="elapsedTime" initial_value="/elapsedTime" />
			<parameter name="origin" initial_value="16000.0" />
			<parameter name="length" initial_value="12000.0" />
			<parameter name="gridStep" initial_value="100.0" />
			<component name="does plot label" initial_value="false" />
			<parameter name="labelStep" initial_value="200.0" />
			<component name="units" initial_value="ms" />
		</axisX>
	</graphS>
	<graphS name="K concentration" initial_value="0.0">
		<insert from="1" to="5" step="1">
			<link name="target #number" 
				initial_value="external/cell #number/Ca"/>
		</insert>
		<link name="interval" initial_value="../interval" />
		<axisY name="axisY" initial_value="0.0">
			<parameter name="origin" initial_value="11000.0" />
			<parameter name="length" initial_value="9000.0" />
			<parameter name="min" initial_value="0" />
			<parameter name="max" initial_value="0.003" />
			<parameter name="gridStep" initial_value="0.0005" />
			<parameter name="labelStep" initial_value="0.001" />
			<component name="units" initial_value="Ca concentration (mM)" 
				/>
		</axisY>
		<axisX name="axisX" initial_value="0.0">
			<link name="min" initial_value="../../min" />
			<link name="max" initial_value="../../max" />
			<link name="interval" initial_value="../../interval" />
			<link name="elapsedTime" initial_value="/elapsedTime" />
			<parameter name="origin" initial_value="16000.0" />
			<parameter name="length" initial_value="12000.0" />
			<parameter name="gridStep" initial_value="100.0" />
			<component name="does plot label" initial_value="true" />
			<parameter name="labelStep" initial_value="200.0" />
			<component name="units" initial_value="ms" />
		</axisX>
	</graphS>
</page>
```
