## Supplementary material for "Mathematical Analysis of Left Ventricular Elastance with respect to Afterload Change During Ejection Phase": Program source code: SingleNaChannel.xml

```
<?sim.xml version="1.0"?>
<!-- 
	Single Na channel model, Sarai and Noma, 2004.
	The model of 4 state gate is described in Matsuoka et al, 2003.
	
	Nobuaki Sarai、Akinori Noma.
	simBio: development platform for biological dynamic model. 
	BME, vol. 18, No. 2, p. 3-11, 2004.
	-->

<!--
	To execute this model in simBio.
	
	Double-click on "simBio-*.jar" and select xml/sarai_noma_2004/SingleNaChannel.xml
	from the menu "File" -> "Open".

	Or, if you prefer command line, open DOS prompt, and input

	cd simBio-* (where you extracted the zip file)
	java -jar simBio-*.jar xml/sarai_noma_2004/SingleNaChannel.xml
	-->

<conductor name="model" initial_value="0.0">
    <parameter name="duration" initial_value="10.0" units="ms" />
    <parameter name="dtMin" initial_value="0.0010" units="ms" />
    <parameter name="dtMax" initial_value="0.0040" units="ms" />
    <parameter name="adjustDyOverY" initial_value="0.01" />
    <parameter name="elapsedTime" initial_value="0.0" units="ms" />
    <parameter name="timeStep" initial_value="0.0040" units="ms" />
    <parameter name="membrane potential" initial_value="-90.0" units="mV" />
    <Vclamp name="voltage clamp" initial_value="0.0" className="org.simBio.bio.sarai_noma_2004.VoltageClamp">
        <parameter name="interval" initial_value="10.0" units="ms" />
        <parameter name="onset" initial_value="0.5" units="ms" />
        <parameter name="offset" initial_value="7.0" units="ms" />
        <parameter name="test" initial_value="0.0" units="mV" />
        <parameter name="hold" initial_value="-90.0" units="mV" />
        <link name="Vm" initial_value="../membrane potential" />
    </Vclamp>
    <NaChannel name="Na channel" initial_value="0.0" className="org.simBio.bio.sarai_noma_2004.fourState.NaChannel">
        <link name="Vm" initial_value="../membrane potential" />
        <parameter name="number of channel" initial_value="100.0" units="number" />
        <parameter name="nRP" initial_value="0.0" units="ratio" />
        <parameter name="nAP" initial_value="0.0" units="ratio" />
        <parameter name="nAI" initial_value="0.79" units="ratio" />
        <parameter name="nRI" initial_value="0.21" units="ratio" />
        <variable name="pRP" initial_value="0.0037066145410252307" units="probability" />
        <variable name="pAP" initial_value="9.18279874367565E-6" units="probability" />
        <variable name="pAI" initial_value="0.8013060992496732" units="probability" />
        <parameter name="pRI" initial_value="0.1948181237520742" units="probability" />
        <rateConstant name="kRPAP" initial_value="1.266290804016137E-4" units="/ms" className="org.simBio.bio.matsuoka_et_al_2003.function.RateConstantVm">
            <parameter name="c1" initial_value="1.0" />
            <parameter name="c2" initial_value="0.1027" />
            <parameter name="c3" initial_value="0.0" />
            <parameter name="c4" initial_value="-8.0" />
            <parameter name="c5" initial_value="0.25" />
            <parameter name="c6" initial_value="0.0" />
            <parameter name="c7" initial_value="-50.0" />
            <link name="Vm" initial_value="../../membrane potential" />
        </rateConstant>
    </NaChannel>
    <page name="page" initial_value="0.0" className="org.simBio.sim.analyzer.graph.Viewer">
        <parameter name="min" initial_value="0.0" />
        <parameter name="max" initial_value="10.001" />
        <parameter name="interval" initial_value="0.0" />
        <parameter name="referenceWidth" initial_value="29700.0" />
        <parameter name="referenceHeight" initial_value="21000.0" />
        <parameter name="titleSize" initial_value="16.0" units="pt" />
        <parameter name="legendSize" initial_value="12.0" units="pt" />
        <parameter name="axisSize" initial_value="14.0" units="pt" />
        <parameter name="labelSize" initial_value="12.0" units="pt" />
        <graph name="Potential" className="org.simBio.sim.analyzer.graph.Graph">
            <link name="target 1" initial_value="membrane potential" />
            <axisY name="Vm" units="mV" className="org.simBio.sim.analyzer.graph.AxisY">
                <parameter name="origin" initial_value="1000.0" />
                <parameter name="length" initial_value="2000.0" />
                <parameter name="min" initial_value="-100.0" />
                <parameter name="max" initial_value="50.0" />
                <parameter name="gridStep" initial_value="50.0" />
                <parameter name="labelStep" initial_value="100.0" />
            </axisY>
            <axisX name="Time" units="ms" className="org.simBio.sim.analyzer.graph.AxisX">
                <link name="min" initial_value="../../min" />
                <link name="max" initial_value="../../max" />
                <link name="interval" initial_value="../../interval" />
                <parameter name="origin" initial_value="3000.0" />
                <parameter name="length" initial_value="25000.0" />
                <parameter name="gridStep" initial_value="1.0" />
                <component name="does plot label" initial_value="false" />
                <parameter name="labelStep" initial_value="2.0" />
            </axisX>
        </graph>
        <graph name="Open Probability" initial_value="0.0">
            <link name="target 1" initial_value="Na channel/nAP" />
            <link name="target 2" initial_value="Na channel/pAP" />
            <axisY name="Probability" >
                <parameter name="origin" initial_value="4000.0" />
                <parameter name="length" initial_value="5000.0" />
                <parameter name="min" initial_value="0.0" />
                <parameter name="max" initial_value="0.5" />
                <parameter name="gridStep" initial_value="0.1" />
                <parameter name="labelStep" initial_value="0.2" />
				<component name="pattern" initial_value="0.0#" />
            </axisY>
            <axisX name="Time" units="ms" >
                <link name="min" initial_value="../../min" />
                <link name="max" initial_value="../../max" />
                <link name="interval" initial_value="../../interval" />
                <parameter name="origin" initial_value="3000.0" />
                <parameter name="length" initial_value="25000.0" />
                <parameter name="gridStep" initial_value="1.0" />
                <component name="does plot label" initial_value="false" />
                <parameter name="labelStep" initial_value="2.0" />
            </axisX>
        </graph>
        <graph name="Monte Carlo" >
            <link name="target 1" initial_value="Na channel/nAP" />
            <link name="target 2" initial_value="Na channel/nRP" />
            <link name="target 3" initial_value="Na channel/nRI" />
            <link name="target 4" initial_value="Na channel/nAI" />
            <axisY name="Number" units="ratio">
                <parameter name="origin" initial_value="10700.0" />
                <parameter name="length" initial_value="3500.0" />
                <parameter name="min" initial_value="0.0" />
                <parameter name="max" initial_value="1.0" />
                <parameter name="gridStep" initial_value="0.2" />
                <parameter name="labelStep" initial_value="0.5" />
				<component name="pattern" initial_value="0.0#" />
            </axisY>
            <axisX name="Time" units="ms" >
                <link name="min" initial_value="../../min" />
                <link name="max" initial_value="../../max" />
                <link name="interval" initial_value="../../interval" />
                <parameter name="origin" initial_value="3000.0" />
                <parameter name="length" initial_value="25000.0" />
                <parameter name="gridStep" initial_value="1.0" />
                <component name="does plot label" initial_value="false" />
                <parameter name="labelStep" initial_value="2.0" />
            </axisX>
        </graph>
        <graph name="ODE" >
            <link name="target 1" initial_value="Na channel/pAP" />
            <link name="target 2" initial_value="Na channel/pRP" />
            <link name="target 3" initial_value="Na channel/pRI" />
            <link name="target 4" initial_value="Na channel/pAI" />
            <axisY name="Probability" >
                <parameter name="origin" initial_value="16000.0" />
                <parameter name="length" initial_value="3500.0" />
                <parameter name="min" initial_value="0.0" />
                <parameter name="max" initial_value="1.0" />
                <parameter name="gridStep" initial_value="0.2" />
                <parameter name="labelStep" initial_value="0.5" />
            </axisY>
            <axisX name="Time" units="ms" >
                <link name="min" initial_value="../../min" />
                <link name="max" initial_value="../../max" />
                <link name="interval" initial_value="../../interval" />
                <parameter name="origin" initial_value="3000.0" />
                <parameter name="length" initial_value="25000.0" />
                <parameter name="gridStep" initial_value="1.0" />
                <component name="does plot label" initial_value="true" />
                <parameter name="labelStep" initial_value="2.0" />
            </axisX>
        </graph>
    </page>
</conductor>
```
