## Supplementary material for "Mathematical Analysis of Left Ventricular Elastance with respect to Afterload Change During Ejection Phase": Program source code: Fig4B.make.xml

```
<?xml version="1.0" encoding="UTF-8"?>
<!--
	This is a model xml for Fig. 4B (without control, see Fig3_4_control.make.xml for control) in 
	Ayako Takeuchi, Shuji Tatsumi, Nobuaki Sarai, Keisuke Terashima, Satoshi Matsuoka,
	and Akinori Noma.
	Ionic mechanisms of cardiac cell swelling induced by blocking Na<sup>+</sup>/K<sup>+</sup> pump as revealed by experiments and simulation 
-->
<randomizer>
  <baseModel name="Takeuchi et al. 2006" path="target/takeuchi_et_al_2006/ReduceCaCl2_0Hz.xml"/>
  <generate>
    <xml path="target/takeuchi_et_al_2006/Fig4_0.2Na.xml" launch="org.simBio.Entry"/>
  </generate>
  <erase>
    <eraser xpath="//INaK/parameter[@name='ouabain']"/>
    <eraser xpath="//backGroundCurrent[@name='IbNSC']/parameter[@name='permeabilityNa']"/>
    <eraser xpath="//backGroundCurrent[@name='IbNSC']/parameter[@name='permeabilityK']"/>
    <eraser xpath="//page"/>
  </erase>
  <write>
    <writer value="7.8e6" xpath="/conductor/parameter[@name='duration']/@initial_value"/>
    <writer value="0" xpath="/conductor/parameter[@name='elapsedTime']/@initial_value"/>
  </write>
  <insert>
    <before xpath="//AmplitudeNaK">
      <ParameterChanger name="ouabain" units="mM" className="org.simBio.bio.terashima_et_al_2006.experiment.StepChanger">
        <link name="offset" initial_value="/duration" units="ms"/>
        <parameter name="onset" initial_value="600000" units="ms"/>
        <parameter name="step" initial_value="0.04" units="mM"/>
        <parameter name="hold" initial_value="0.0" units="mM"/>
      </ParameterChanger>
    </before>
    <inserter xpath="//backGroundCurrent[@name='IbNSC']">
<ParameterChanger name="permeabilityNa" initial_value="5.69E-4" >
    <link name="offset" initial_value="/duration" units="ms" />
    <parameter name="onset" initial_value="600000" units="ms" />
    <parameter name="step" initial_value="0.0001138" description="for Fig. 4B (0.2 PNa)"/>
        <!-- <parameter name="step" initial_value="0.0002845" description="for Fig. 4B (0.5 PNa)" /> -->
        <!-- <parameter name="step" initial_value="0.000114" description="for Fig. 4B (2 PNa)" /> -->
        <!-- <parameter name="step" initial_value="0.002845" description="for Fig. 4B (5 PNa)" /> -->
    <parameter name="hold" initial_value="5.69E-4"  />
</ParameterChanger>
<ParameterChanger name="permeabilityK" initial_value="2.28E-4" >
    <link name="offset" initial_value="/duration" units="ms" />
    <parameter name="onset" initial_value="600000" units="ms" />
    <parameter name="step" initial_value="0.0000456" description="for Fig. 4B (0.2 PNa)"/>
        <!-- <parameter name="step" initial_value="0.000114" description="for Fig. 4B (0.5 PNa)" /> -->
        <!-- <parameter name="step" initial_value="0.000456" description="for Fig. 4B (2 PNa)" /> -->
        <!-- <parameter name="step" initial_value="0.00114" description="for Fig. 4B (5 PNa)" /> -->
    <parameter name="hold" initial_value="2.28E-4"  />
</ParameterChanger>
    </inserter>
    
    <inserter xpath="/conductor">
      <page name="page" className="org.simBio.sim.analyzer.graph.Viewer">
        <parameter name="min" initial_value="0"/>
        <parameter name="max" initial_value="7800000.0"/>
        <parameter name="interval" initial_value="1000.0"/>
        <parameter name="referenceWidth" initial_value="29700.0"/>
        <parameter name="referenceHeight" initial_value="21000.0"/>
        <parameter name="titleSize" initial_value="16.0" units="pt"/>
        <parameter name="legendSize" initial_value="12.0" units="pt"/>
        <parameter name="axisSize" initial_value="14.0" units="pt"/>
        <parameter name="labelSize" initial_value="12.0" units="pt"/>
        <graph name="Volume" initial_value="0.0" className="org.simBio.sim.analyzer.graph.Graph">
          <link name="target 1" initial_value="model/cell/Volume ratio"/>
          <link name="interval" initial_value="../interval"/>
          <axisY name="Volume" units="%" className="org.simBio.sim.analyzer.graph.AxisY">
            <parameter name="origin" initial_value="1000.0"/>
            <parameter name="length" initial_value="7500.0"/>
            <parameter name="min" initial_value="0.9"/>
            <parameter name="max" initial_value="1.2"/>
          </axisY>
          <axisX name="Time" units="ms" className="org.simBio.sim.analyzer.graph.AxisX">
            <link name="min" initial_value="../../min"/>
            <link name="max" initial_value="../../max"/>
            <parameter name="origin" initial_value="2500.0"/>
            <parameter name="length" initial_value="11500.0"/>
            <component name="does plot label" initial_value="false"/>
          </axisX>
        </graph>
        <graph name="Potential" initial_value="0.0">
          <link name="target 1" initial_value="model/cell/Vm"/>
          <link name="interval" initial_value="../interval"/>
          <axisY name="Potential" units="mV">
            <parameter name="origin" initial_value="11000.0"/>
            <parameter name="length" initial_value="7500.0"/>
            <parameter name="min" initial_value="-100"/>
            <parameter name="max" initial_value="0"/>
          </axisY>
          <axisX name="Time" units="ms">
            <link name="min" initial_value="../../min"/>
            <link name="max" initial_value="../../max"/>
            <parameter name="origin" initial_value="2500.0"/>
            <parameter name="length" initial_value="11500.0"/>
          </axisX>
        </graph>
        <graph name="Ion Concentration" initial_value="0.0">
          <link name="target 1" initial_value="model/cell/Na"/>
          <link name="target 2" initial_value="model/cell/K"/>
          <link name="target 3" initial_value="model/cell/Cl"/>
          <link name="target 4" initial_value="model/cell/LA"/>
          <link name="interval" initial_value="../interval"/>
          <axisY name="Concentration" units="mM">
            <parameter name="origin" initial_value="1000.0"/>
            <parameter name="length" initial_value="7500.0"/>
            <parameter name="min" initial_value="0"/>
            <parameter name="max" initial_value="160"/>
          </axisY>
          <axisX name="Time" units="ms">
            <link name="min" initial_value="../../min"/>
            <link name="max" initial_value="../../max"/>
            <parameter name="origin" initial_value="17500.0"/>
            <parameter name="length" initial_value="11500.0"/>
            <component name="does plot label" initial_value="false"/>
          </axisX>
        </graph>
        <graph name="Ca Concentration" initial_value="0.0">
          <link name="target 1" initial_value="model/cell/Ca"/>
          <link name="interval" initial_value="../interval"/>
          <axisY name="Concentration" units="mM">
            <parameter name="origin" initial_value="11000.0"/>
            <parameter name="length" initial_value="7500.0"/>
            <parameter name="min" initial_value="0.0"/>
            <parameter name="max" initial_value="0.005"/>
          </axisY>
          <axisX name="Time" units="ms">
            <link name="min" initial_value="../../min"/>
            <link name="max" initial_value="../../max"/>
            <parameter name="origin" initial_value="17500.0"/>
            <parameter name="length" initial_value="11500.0"/>
          </axisX>
        </graph>
      </page>
    </inserter>
  </insert>
</randomizer>
```
