## Supplementary material for "Mathematical Analysis of Left Ventricular Elastance with respect to Afterload Change During Ejection Phase": Program source code: Fig5.xml

```
<?sim.xml version="1.0"?>
<!--
	This is a model xml for Fig. 5 in 
	Ayako Takeuchi, Shuji Tatsumi, Nobuaki Sarai, Keisuke Terashima, Satoshi Matsuoka,
	and Akinori Noma.
	Ionic mechanisms of cardiac cell swelling induced by blocking Na<sup>+</sup>/K<sup>+</sup> pump as revealed by experiments and simulation 
	
	-->
<conductor name="simulation" initial_value="0.0">
  <parameter name="duration" initial_value="7800000.0" units="msec"/>
  <parameter name="dtMin" initial_value="0.0010" units="msec"/>
  <parameter name="dtMax" initial_value="1.0" units="msec"/>
  <parameter name="adjustDyOverY" initial_value="0.0010" units="dimension_less"/>
  <parameter name="elapsedTime" initial_value="0.0" units="ms"/>
  <parameter name="timeStep" initial_value="0.0" units="ms"/>
  <compartment name="model" initial_value="0.0" className="org.simBio.bio.Compartment">
    <variable name="volume" initial_value="1.28E7" units="um^3"/>
    <concentration name="Na" initial_value="141.0" units="mM" className="org.simBio.core.integrator.Concentration"/>
    <concentration name="K" initial_value="5.4" units="mM"/>
    <concentration name="Ca" initial_value="0.02" units="mM"/>
    <concentration name="Cl" initial_value="136.44" units="mM"/>
    <concentration name="LA" initial_value="10.0" units="mM"/>
    <parameter name="Isoprenaline" initial_value="0.0" units="uM"/>
    <parameter name="FCCP" initial_value="0.0" units="mM"/>
    <parameter name="CN" initial_value="0.0" units="mM"/>
    <parameter name="Oxygen" initial_value="0.24" units="mM"/>
    <Tonicity name="Tonicity" initial_value="0.0" className="org.simBio.bio.terashima_et_al_2006.function.Tonicity">
      <link name="Naext" initial_value="../Na" units="mM"/>
      <link name="Kext" initial_value="../K" units="mM"/>
      <link name="Clext" initial_value="../Cl" units="mM"/>
      <link name="Caext" initial_value="../Ca" units="mM"/>
      <link name="LAext" initial_value="../LA" units="mM"/>
      <variable name="T" initial_value="1.0" units="dimension_less"/>
    </Tonicity>
    <compartment name="cell" initial_value="0.0">
      <variable name="volume" initial_value="13038.516940623862" units="um^3"/>
      <parameter name="active volume" initial_value="80.0" units="percentage(dimensionless)"/>
      <variable name="Vm" initial_value="-87.39325191091505" units="mV"/>
      <parameter name="membrane capacitance" initial_value="211.2" units="pF"/>
      <TotalVolume name="Vt" initial_value="16238.516940623862" units="um^3"
        className="org.simBio.bio.terashima_et_al_2006.function.TotalVolume">
        <parameter name="Vn" initial_value="3200.0" units="um^3"/>
        <link name="Vi" initial_value="../volume" units="um^3"/>
      </TotalVolume>
      <VolumeRatio name="Volume ratio" initial_value="1.014907283656841" units="dimension_less"
        className="org.simBio.bio.terashima_et_al_2006.experiment.VolumeRatio">
        <link name="Vt" initial_value="../Vt" units="um^3"/>
      </VolumeRatio>
      <parameter name="halfsarcomerelength" initial_value="0.9698699999153435" units="um"/>
      <concentration name="Na" initial_value="2.0278725069364176" units="mM"/>
      <concentration name="K" initial_value="144.97715087893738" units="mM"/>
      <parameter name="Ca" initial_value="5.420410815956678E-7" units="mM"/>
      <concentration name="CaTotal" initial_value="1.1926865887089027E-5" units="mM"/>
      <concentration name="Cl" initial_value="29.194877244243855" units="mM"/>
      <concentration name="LA" initial_value="116.65934909696745" units="mM"/>
      <parameter name="Proton" initial_value="1.0E-4" units="mM"/>
      <Acidity name="pH" initial_value="6.999999999999999" units="dimensionless"
        className="org.simBio.bio.matsuoka_et_al_2004.function.Acidity">
        <link name="Proton" initial_value="../Proton" units="mM"/>
      </Acidity>
      <parameter name="Mg" initial_value="4.0" units="mM"/>
      <variable name="ATPtotal" initial_value="6.9760591526619695" units="mM"/>
      <freeconcentration name="ATPfree" initial_value="0.041606714628202604" units="mM"
        className="org.simBio.bio.matsuoka_et_al_2004.function.MetalFreeConcentration">
        <link name="total" initial_value="../ATPtotal" units="mM"/>
        <link name="metal" initial_value="../Mg" units="mM"/>
        <parameter name="kD" initial_value="0.024" units="mM"/>
      </freeconcentration>
      <massconservation name="ATPmg" initial_value="6.934452438033767" units="mM"
        className="org.simBio.bio.matsuoka_et_al_2004.function.MassConservation">
        <link name="total" initial_value="../ATPtotal" units="mM"/>
        <link name="other" initial_value="../ATPfree" units="mM"/>
      </massconservation>
      <variable name="ADPtotal" initial_value="0.023933891239952487" units="mM"/>
      <freeconcentration name="ADPfree" initial_value="0.001910526859964001" units="mM">
        <link name="total" initial_value="../ADPtotal" units="mM"/>
        <link name="metal" initial_value="../Mg" units="mM"/>
        <parameter name="kD" initial_value="0.347" units="mM"/>
      </freeconcentration>
      <massconservation name="ADPmg" initial_value="0.022023364379988485" units="mM">
        <link name="total" initial_value="../ADPtotal" units="mM"/>
        <link name="other" initial_value="../ADPfree" units="mM"/>
      </massconservation>
      <massconservationAMP name="AMP" initial_value="6.9560980779925785E-6" units="mM"
        className="org.simBio.bio.matsuoka_et_al_2004.function.ConcentrationAMP">
        <link name="ATPtcell" initial_value="../ATPtotal" units="mM"/>
        <link name="ADPtcell" initial_value="../ADPtotal" units="mM"/>
        <parameter name="AdenosineTotal" initial_value="7.0" units="mM"/>
      </massconservationAMP>
      <variable name="PhosphoCreatine" initial_value="15.929186766911604" units="mM"/>
      <massconservation name="Creatine" initial_value="9.070813233088396" units="mM">
        <link name="other" initial_value="../PhosphoCreatine" units="mM"/>
        <parameter name="total" initial_value="25.0" units="mM"/>
      </massconservation>
      <massconservationPI name="Pi" initial_value="0.26451082739942855" units="mM"
        className="org.simBio.bio.matsuoka_et_al_2004.function.ConcentrationPi">
        <link name="ATPtcell" initial_value="../ATPtotal" units="mM"/>
        <link name="ADPtcell" initial_value="../ADPtotal" units="mM"/>
        <link name="AMP" initial_value="../AMP" units="mM"/>
        <link name="PCr" initial_value="../PhosphoCreatine" units="mM"/>
        <link name="ATPtmit" initial_value="../mitochondria/ATPtotal" units="mM"/>
        <link name="ADPtmit" initial_value="../mitochondria/ADPtotal" units="mM"/>
        <link name="Pimit" initial_value="../mitochondria/Pi" units="mM"/>
        <link name="Rcm" initial_value="../mitochondria/Rcm" units="dimensionless"/>
        <parameter name="PiTotal" initial_value="46.0" units="mM"/>
      </massconservationPI>
      <WaterFlux name="WaterFlux" initial_value="-2.176110055534556E-6"
        className="org.simBio.bio.terashima_et_al_2006.complex.WaterFlux">
        <link name="Naint" initial_value="../Na" units="mM"/>
        <link name="Kint" initial_value="../K" units="mM"/>
        <link name="Clint" initial_value="../Cl" units="mM"/>
        <link name="Caint" initial_value="../Ca" units="mM"/>
        <link name="Naext" initial_value="../../Na" units="mM"/>
        <link name="Kext" initial_value="../../K" units="mM"/>
        <link name="Clext" initial_value="../../Cl" units="mM"/>
        <link name="Caext" initial_value="../../Ca" units="mM"/>
        <link name="volumeint" initial_value="../volume" units="um^3"/>
        <link name="volumeext" initial_value="/dummy" units="um^3"/>
        <link name="LAint" initial_value="../LA" units="mM"/>
        <link name="LAext" initial_value="../../LA" units="mM"/>
        <variable name="Vinitial" initial_value="12800.0" units="um^3"/>
        <parameter name="TotalIonint" initial_value="292.85925026912616" units="um^3"/>
        <parameter name="TotalIonext" initial_value="292.86" units="um^3"/>
        <parameter name="V" initial_value="1.0000035649803451"/>
        <link name="Cm" initial_value="../membrane capacitance"/>
      </WaterFlux>
      <AdenylateKinase name="vAK" initial_value="-2.1186868990989705E-15" units="mM/ms"
        className="org.simBio.bio.matsuoka_et_al_2004.molecule.enzyme.AK">
        <link name="ADPtotal" initial_value="../ADPtotal" units="mM"/>
        <link name="ADPfree" initial_value="../ADPfree" units="mM"/>
        <link name="ADPmg" initial_value="../ADPmg" units="mM"/>
        <link name="ATPtotal" initial_value="../ATPtotal" units="mM"/>
        <link name="ATPmg" initial_value="../ATPmg" units="mM"/>
        <link name="AMP" initial_value="../AMP" units="mM"/>
        <parameter name="kfAK" initial_value="0.783" units="1/mM/ms"/>
        <parameter name="kbAK" initial_value="0.683" units="1/mM/ms"/>
      </AdenylateKinase>
      <CreatineKinase name="vCK" initial_value="-1.2670640556732005E-9" units="mM/ms"
        className="org.simBio.bio.matsuoka_et_al_2004.molecule.enzyme.CK">
        <link name="Cr" initial_value="../Creatine" units="mM"/>
        <link name="PCr" initial_value="../PhosphoCreatine" units="mM"/>
        <link name="ADPtotal" initial_value="../ADPtotal" units="mM"/>
        <link name="ATPtotal" initial_value="../ATPtotal" units="mM"/>
        <link name="Proton" initial_value="../Proton" units="mM"/>
        <parameter name="kfCK" initial_value="16.05" units="1/mM^2/ms"/>
        <parameter name="kbCK" initial_value="9.67E-6" units="1/mM/ms"/>
      </CreatineKinase>
      <analyticCaBuffer name="calmodulin" initial_value="0.0"
        className="org.simBio.bio.matsuoka_et_al_2003.molecule.buffer.Ca.Analytic_RK">
        <link name="CaTotal" initial_value="../CaTotal" units="mM"/>
        <link name="Ca" initial_value="../Ca" units="mM"/>
        <parameter name="Km" initial_value="0.00238" units="mM"/>
        <parameter name="total" initial_value="0.05" units="mM"/>
      </analyticCaBuffer>
      <NLtroponin name="troponin" initial_value="0.0"
        className="org.simBio.bio.matsuoka_et_al_2004.molecule.buffer.Ca.TroponinNL_RK">
        <link name="ATP" initial_value="../ATPtotal" units="mM"/>
        <link name="ADP" initial_value="../ADPtotal" units="mM"/>
        <link name="Pi" initial_value="../Pi" units="mM"/>
        <link name="Ca" initial_value="../Ca" units="mM"/>
        <link name="CaTotal" initial_value="../CaTotal" units="mM"/>
        <link name="crossBridge" initial_value="../crossBridge" units="mM"/>
        <parameter name="total" initial_value="0.07" units="mM"/>
        <parameter name="Km_ATP" initial_value="0.1" units="mM"/>
        <variable name="TCa" initial_value="6.718497928964606E-4"/>
        <variable name="TCaCB" initial_value="3.2529571706233325E-5"/>
        <variable name="TCB" initial_value="8.075519300393497E-6"/>
        <parameter name="free" initial_value="0.999287545116097" units="mM"/>
        <variable name="ATPconsumption" initial_value="15.769790855952253" units="mM"/>
        <parameter name="ATPconsumingRate" initial_value="0.13141492379961275" units="mM/min"/>
        <link name="t0" initial_value="/elapsedTime" units="ms"/>
      </NLtroponin>
      <NLcrossBridge name="crossBridge" initial_value="0.0"
        className="org.simBio.bio.matsuoka_et_al_2003.molecule.enzyme.IsotonicContraction">
        <link name="halfsarcomerelength" initial_value="../halfsarcomerelength"/>
        <link name="troponin" initial_value="../troponin"/>
        <parameter name="forceExt" initial_value="0.0"/>
        <parameter name="forceCB" initial_value="0.025560894226473032"/>
        <variable name="InextensibleLength" initial_value="0.9648739702337567" units="um"/>
        <parameter name="h" initial_value="0.0049960296815868555"/>
      </NLcrossBridge>
      <reversalPotential name="K reversal potential" initial_value="-87.88995044457161" units="mV"
        className="org.simBio.bio.matsuoka_et_al_2003.function.ReversalPotential">
        <link name="in" initial_value="../K" units="mM"/>
        <link name="out" initial_value="../../K" units="mM"/>
        <link name="R" initial_value="/Gas constant"/>
        <link name="T" initial_value="/absolute temperature" units="K"/>
        <link name="F" initial_value="/Faraday constant" units="Coulomb/mM"/>
        <parameter name="valence" initial_value="1.0" units="dimension_less"/>
      </reversalPotential>
      <reversalPotential name="Na reversal potential" initial_value="113.30976047433961" units="mV">
        <link name="in" initial_value="../Na" units="mM"/>
        <link name="out" initial_value="../../Na" units="mM"/>
        <link name="R" initial_value="/Gas constant"/>
        <link name="T" initial_value="/absolute temperature" units="K"/>
        <link name="F" initial_value="/Faraday constant" units="Coulomb/mM"/>
        <parameter name="valence" initial_value="1.0" units="dimension_less"/>
      </reversalPotential>
      <reversalPotential name="Cl reversal potential" initial_value="-41.18829384065862" units="mV">
        <link name="in" initial_value="../Cl" units="mM"/>
        <link name="out" initial_value="../../Cl" units="mM"/>
        <link name="R" initial_value="/Gas constant"/>
        <link name="T" initial_value="/absolute temperature" units="K"/>
        <link name="F" initial_value="/Faraday constant" units="Coulomb/mM"/>
        <parameter name="valence" initial_value="-1.0" units="dimension_less"/>
      </reversalPotential>
      <reversalPotential name="Ca reversal potential" initial_value="140.45474846063476" units="mV">
        <link name="in" initial_value="../Ca" units="mM"/>
        <link name="out" initial_value="../../Ca" units="mM"/>
        <link name="R" initial_value="/Gas constant"/>
        <link name="T" initial_value="/absolute temperature" units="K"/>
        <link name="F" initial_value="/Faraday constant" units="Coulomb/mM"/>
        <parameter name="valence" initial_value="2.0" units="dimension_less"/>
      </reversalPotential>
      <constantField name="constantFieldNa" initial_value="-479.2263491258632" units="mM"
        className="org.simBio.bio.matsuoka_et_al_2003.function.ConstantField">
        <link name="Vm" initial_value="../Vm" units="mV"/>
        <link name="in" initial_value="../Na" units="mM"/>
        <link name="out" initial_value="../../Na" units="mM"/>
        <link name="R" initial_value="/Gas constant"/>
        <link name="T" initial_value="/absolute temperature" units="K"/>
        <link name="F" initial_value="/Faraday constant" units="Coulomb/mM"/>
        <parameter name="valence" initial_value="1.0" units="dimension_less"/>
      </constantField>
      <constantField name="constantFieldK" initial_value="0.3446428355407156" units="mM">
        <link name="Vm" initial_value="../Vm" units="mV"/>
        <link name="in" initial_value="../K" units="mM"/>
        <link name="out" initial_value="../../K" units="mM"/>
        <link name="R" initial_value="/Gas constant"/>
        <link name="T" initial_value="/absolute temperature" units="K"/>
        <link name="F" initial_value="/Faraday constant" units="Coulomb/mM"/>
        <parameter name="valence" initial_value="1.0" units="dimension_less"/>
      </constantField>
      <constantField name="constantFieldCa" initial_value="-0.131052027227603" units="mM">
        <link name="Vm" initial_value="../Vm" units="mV"/>
        <link name="in" initial_value="../Ca" units="mM"/>
        <link name="out" initial_value="../../Ca" units="mM"/>
        <link name="R" initial_value="/Gas constant"/>
        <link name="T" initial_value="/absolute temperature" units="K"/>
        <link name="F" initial_value="/Faraday constant" units="Coulomb/mM"/>
        <parameter name="valence" initial_value="2.0" units="dimension_less"/>
      </constantField>
      <constantField name="constantFieldCl" initial_value="81.67443875791473" units="mM">
        <link name="Vm" initial_value="../Vm" units="mV"/>
        <link name="in" initial_value="../Cl" units="mM"/>
        <link name="out" initial_value="../../Cl" units="mM"/>
        <link name="R" initial_value="/Gas constant"/>
        <link name="T" initial_value="/absolute temperature" units="K"/>
        <link name="F" initial_value="/Faraday constant" units="Coulomb/mM"/>
        <parameter name="valence" initial_value="-1.0" units="dimension_less"/>
      </constantField>
      <INa name="INa" initial_value="-40.87761706502635" units="pA"
        className="org.simBio.bio.terashima_et_al_2006.current.cf.INa">
        <link name="Vm" initial_value="../Vm" units="mV"/>
        <link name="constantFieldNa" initial_value="../constantFieldNa" units="mM"/>
        <link name="constantFieldK" initial_value="../constantFieldK" units="mM"/>
        <link name="constantFieldCa" initial_value="../constantFieldCa" units="mM"/>
        <link name="constantFieldCl" initial_value="../constantFieldCl" units="mM"/>
        <link name="current" initial_value="../current"/>
        <link name="currentNa" initial_value="../currentNa"/>
        <link name="currentK" initial_value="../currentK"/>
        <link name="currentCa" initial_value="../currentCa"/>
        <link name="currentCl" initial_value="../currentCl"/>
        <link name="Cm" initial_value="../membrane capacitance"/>
        <parameter name="permeabilityNa" initial_value="21.666666666667" units="pA/mM"/>
        <parameter name="rerativePK" initial_value="0.1" units="pK/pNa"/>
        <variable name="pRP" initial_value="0.6288098813117253" units="dimension_less"/>
        <variable name="pAP" initial_value="1.8761710275790876E-5" units="dimension_less"/>
        <variable name="pAI" initial_value="0.2154211641636419" units="dimension_less"/>
        <variable name="gate" initial_value="0.9936139388817323" units="dimension_less"/>
      </INa>
      <ICaL name="ICaL" initial_value="-4.407867131872186E-4" units="pA"
        className="org.simBio.bio.takeuchi_et_al_2006.current.ICaL">
        <link name="Vm" initial_value="../Vm" units="mV"/>
        <link name="Cai" initial_value="../Ca" units="mV"/>
        <link name="ATP" initial_value="../ATPtotal" units="mV"/>
        <link name="constantFieldNa" initial_value="../constantFieldNa" units="mM"/>
        <link name="constantFieldK" initial_value="../constantFieldK" units="mM"/>
        <link name="constantFieldCa" initial_value="../constantFieldCa" units="mM"/>
        <link name="constantFieldCl" initial_value="../constantFieldCl" units="mM"/>
        <link name="current" initial_value="../current"/>
        <link name="currentNa" initial_value="../currentNa"/>
        <link name="currentK" initial_value="../currentK"/>
        <link name="currentCa" initial_value="../currentCa"/>
        <link name="currentCl" initial_value="../currentCl"/>
        <link name="Cm" initial_value="../membrane capacitance"/>
        <parameter name="permeabilityCa" initial_value="66.0" units="pA/mM"/>
        <parameter name="permeabilityNa" initial_value="0.001221" units="pA/mM"/>
        <parameter name="permeabilityK" initial_value="0.02409" units="pA/mM"/>
        <variable name="pRP" initial_value="0.9999589640078075" units="dimension_less"/>
        <variable name="pAP" initial_value="7.862247212307252E-7" units="dimension_less"/>
        <variable name="pAI" initial_value="3.1448988856812028E-6" units="dimension_less"/>
        <variable name="pU" initial_value="0.2900490995000925" units="dimension_less"/>
        <variable name="pUCa" initial_value="4.716004373946581E-7" units="dimension_less"/>
        <variable name="pC" initial_value="0.7099114558982782" units="dimension_less"/>
        <variable name="gate" initial_value="0.9999672851670641" units="dimension_less"/>
        <parameter name="CaDiadic" initial_value="-2.004005987911783E-9" units="dimension_less"/>
      </ICaL>
      <ICaT name="ICaT" initial_value="-0.001488337572970326" units="pA"
        className="org.simBio.bio.terashima_et_al_2006.current.cf.ICaT">
        <link name="Vm" initial_value="../Vm" units="mV"/>
        <link name="Ca" initial_value="../Ca" units="mV"/>
        <link name="constantFieldNa" initial_value="../constantFieldNa" units="mM"/>
        <link name="constantFieldK" initial_value="../constantFieldK" units="mM"/>
        <link name="constantFieldCa" initial_value="../constantFieldCa" units="mM"/>
        <link name="constantFieldCl" initial_value="../constantFieldCl" units="mM"/>
        <link name="current" initial_value="../current"/>
        <link name="currentNa" initial_value="../currentNa"/>
        <link name="currentK" initial_value="../currentK"/>
        <link name="currentCa" initial_value="../currentCa"/>
        <link name="currentCl" initial_value="../currentCl"/>
        <link name="Cm" initial_value="../membrane capacitance"/>
        <parameter name="permeabilityCa" initial_value="4.636363636364" units="pA/mM"/>
        <variable name="activation" initial_value="1.3060820488288214E-5" units="dimension_less"/>
        <variable name="inactivation" initial_value="0.888005870825402" units="dimension_less"/>
      </ICaT>
      <IK1 name="IK1" initial_value="66.19509044220645" units="pA"
        className="org.simBio.bio.terashima_et_al_2006.current.potassium.IK1">
        <KoDependency name="permeabilityK" initial_value="1.148" units="pA/mV"
          className="org.simBio.bio.terashima_et_al_2006.function.KoDependency">
          <parameter name="amplitude" initial_value="1.148"/>
          <parameter name="constant" initial_value="5.4" units="mM"/>
          <parameter name="power" initial_value="0.4" units="dimension_less"/>
          <link name="Ko" initial_value="../../../K"/>
        </KoDependency>
        <rateConstantK name="alfa" initial_value="0.19348476169168502" units="/ms"
          className="org.simBio.bio.matsuoka_et_al_2003.function.RateConstantK">
          <parameter name="c1" initial_value="1.0" units="/ms"/>
          <parameter name="c2" initial_value="8000.0" units="dimension_less"/>
          <parameter name="c3" initial_value="-97.0" units="dimension_less"/>
          <parameter name="c4" initial_value="8.5" units="dimension_less"/>
          <parameter name="c5" initial_value="7.0" units="dimension_less"/>
          <parameter name="c6" initial_value="-97.0" units="dimension_less"/>
          <parameter name="c7" initial_value="300.0" units="dimension_less"/>
          <link name="Vm" initial_value="../../Vm"/>
          <link name="reversalPotential" initial_value="../../K reversal potential"/>
        </rateConstantK>
        <link name="Vm" initial_value="../Vm" units="mV"/>
        <link name="Cm" initial_value="../membrane capacitance"/>
        <link name="reversalPotential" initial_value="../K reversal potential" units="mV"/>
        <link name="current" initial_value="../current"/>
        <link name="currentNa" initial_value="../currentNa"/>
        <link name="currentK" initial_value="../currentK"/>
        <link name="currentCa" initial_value="../currentCa"/>
        <link name="currentCl" initial_value="../currentCl"/>
        <variable name="gate" initial_value="0.6287901601201933"/>
      </IK1>
      <IKr name="IKr" initial_value="6.091886528150095E-4" units="pA"
        className="org.simBio.bio.terashima_et_al_2006.current.potassium.IKr">
        <KoDependency name="permeabilityK" initial_value="0.00864" units="pA/mV">
          <parameter name="amplitude" initial_value="0.00864"/>
          <parameter name="constant" initial_value="5.4" units="mM"/>
          <parameter name="power" initial_value="0.2" units="dimension_less"/>
          <link name="Ko" initial_value="../../../K"/>
        </KoDependency>
        <link name="Vm" initial_value="../Vm" units="mV"/>
        <link name="Cm" initial_value="../membrane capacitance"/>
        <link name="reversalPotential" initial_value="../K reversal potential" units="mV"/>
        <link name="current" initial_value="../current"/>
        <link name="currentNa" initial_value="../currentNa"/>
        <link name="currentK" initial_value="../currentK"/>
        <link name="currentCa" initial_value="../currentCa"/>
        <link name="currentCl" initial_value="../currentCl"/>
        <variable name="gate1" initial_value="6.786580337387576E-4"/>
        <variable name="gate2" initial_value="7.13412645886929E-4"/>
        <variable name="gate3" initial_value="0.9704964311048712"/>
      </IKr>
      <IKs name="IKs" initial_value="-1.9829061968701838E-6" units="pA"
        className="org.simBio.bio.terashima_et_al_2006.current.potassium.IKs">
        <link name="Vm" initial_value="../Vm" units="mV"/>
        <link name="Ca" initial_value="../Ca" units="mM"/>
        <link name="reversalPotential" initial_value="../K reversal potential" units="mV"/>
        <link name="constantFieldNa" initial_value="../constantFieldNa" units="mM"/>
        <link name="constantFieldK" initial_value="../constantFieldK" units="mM"/>
        <link name="constantFieldCa" initial_value="../constantFieldCa" units="mM"/>
        <link name="constantFieldCl" initial_value="../constantFieldCl" units="mM"/>
        <link name="current" initial_value="../current"/>
        <link name="currentNa" initial_value="../currentNa"/>
        <link name="currentK" initial_value="../currentK"/>
        <link name="currentCa" initial_value="../currentCa"/>
        <link name="currentCl" initial_value="../currentCl"/>
        <link name="Cm" initial_value="../membrane capacitance"/>
        <parameter name="permeabilityK" initial_value="0.0381818181818" units="pA/mM"/>
        <parameter name="relativePNa" initial_value="0.04" units="pNa/pK"/>
        <variable name="gate1" initial_value="3.606910194404215E-4"/>
        <variable name="gate2" initial_value="4.510923733804968E-4"/>
      </IKs>
      <Ito name="Ito" initial_value="-9.411708238550073E-10" units="pA"
        className="org.simBio.bio.terashima_et_al_2006.current.cf.Ito">
        <link name="Vm" initial_value="../Vm" units="mV"/>
        <link name="constantFieldNa" initial_value="../constantFieldNa" units="mM"/>
        <link name="constantFieldK" initial_value="../constantFieldK" units="mM"/>
        <link name="constantFieldCa" initial_value="../constantFieldCa" units="mM"/>
        <link name="constantFieldCl" initial_value="../constantFieldCl" units="mM"/>
        <link name="current" initial_value="../current"/>
        <link name="currentNa" initial_value="../currentNa"/>
        <link name="currentK" initial_value="../currentK"/>
        <link name="currentCa" initial_value="../currentCa"/>
        <link name="currentCl" initial_value="../currentCl"/>
        <link name="Cm" initial_value="../membrane capacitance"/>
        <parameter name="permeabilityK" initial_value="2.5E-4" units="pA/mM"/>
        <parameter name="relativePNa" initial_value="0.09" units="pNa/pK"/>
        <variable name="gate1" initial_value="7.468893115965896E-4"/>
        <variable name="gate2" initial_value="0.9999237131924423"/>
      </Ito>
      <INaK name="INaK" initial_value="32.937880274120396"
        className="org.simBio.bio.matsuoka_et_al_2004.current.carrier.INaK">
        <variable name="gate" initial_value="0.7383696987822402"/>
        <AmplitudeNaK name="amplitude" initial_value="11.50" units="pA/pF"
          className="org.simBio.bio.takeuchi_et_al_2006.function.Ouabain">
          <link name="ouabain" initial_value="../ouabain" units="mM"/>
          <parameter name="max" initial_value="11.5" units="pA/pF"/>
        </AmplitudeNaK>
        <parameter name="stoichiometryNa" initial_value="3.0" units="pA/mM"/>
        <parameter name="stoichiometryK" initial_value="-2.0" units="pA/mM"/>
        <link name="Vm" initial_value="../Vm" units="mV"/>
        <link name="Cm" initial_value="../membrane capacitance"/>
        <link name="ATP" initial_value="../ATPtotal" units="mM"/>
        <link name="ADP" initial_value="../ADPtotal" units="mM"/>
        <link name="Vi" initial_value="../volume"/>
        <link name="Nai" initial_value="../Na" units="mM"/>
        <link name="Nao" initial_value="../../Na" units="mM"/>
        <link name="Ki" initial_value="../K" units="mM"/>
        <link name="Ko" initial_value="../../K" units="mM"/>
        <link name="current" initial_value="../current"/>
        <link name="currentNa" initial_value="../currentNa"/>
        <link name="currentK" initial_value="../currentK"/>
        <link name="currentCa" initial_value="../currentCa"/>
        <link name="currentCl" initial_value="../currentCl"/>
        <link name="R" initial_value="/Gas constant"/>
        <link name="T" initial_value="/absolute temperature" units="K"/>
        <link name="F" initial_value="/Faraday constant" units="Coulomb/mM"/>
        <ParameterChanger name="ouabain" initial_value="0.0" units="mM"
          className="org.simBio.bio.terashima_et_al_2006.experiment.StepChanger">
          <link name="offset" initial_value="/duration" units="ms"/>
          <parameter name="onset" initial_value="600000" units="ms"/>
          <parameter name="step" initial_value="0.04" units="mM"/>
          <parameter name="hold" initial_value="0.0" units="mM"/>
        </ParameterChanger>
      </INaK>
      <INaCa name="INaCa" initial_value="-0.007381037124943833"
        className="org.simBio.bio.takeuchi_et_al_2006.current.INaCa">
        <variable name="pE1total" initial_value="0.010844504612795132"/>
        <variable name="inActivation1" initial_value="0.022584398951962913"/>
        <variable name="inActivation2" initial_value="0.9665705768952335"/>
        <parameter name="amplitude" initial_value="110.0" units="pA/pF"/>
        <parameter name="stoichiometryNa" initial_value="3.0" units="pA/mM"/>
        <parameter name="stoichiometryCa" initial_value="-2.0" units="pA/mM"/>
        <link name="Vm" initial_value="../Vm" units="mV"/>
        <link name="Cm" initial_value="../membrane capacitance"/>
        <link name="Nai" initial_value="../Na" units="mM"/>
        <link name="Nao" initial_value="../../Na" units="mM"/>
        <link name="Cai" initial_value="../Ca" units="mM"/>
        <link name="Cao" initial_value="../../Ca" units="mM"/>
        <link name="current" initial_value="../current"/>
        <link name="currentNa" initial_value="../currentNa"/>
        <link name="currentK" initial_value="../currentK"/>
        <link name="currentCa" initial_value="../currentCa"/>
        <link name="currentCl" initial_value="../currentCl"/>
        <link name="R" initial_value="/Gas constant"/>
        <link name="T" initial_value="/absolute temperature" units="K"/>
        <link name="F" initial_value="/Faraday constant" units="Coulomb/mM"/>
      </INaCa>
      <ENaCa name="ENaCa" initial_value="59.019784501749314"
        className="org.simBio.bio.takeuchi_et_al_2006.function.ENaCa">
        <link name="ENa" initial_value="../Na reversal potential"/>
        <link name="ECa" initial_value="../Ca reversal potential"/>
      </ENaCa>
      <IPMCA name="IPMCA" initial_value="0.02973232758657454"
        className="org.simBio.bio.takeuchi_et_al_2006.current.PMCA">
        <link name="Cm" initial_value="../membrane capacitance"/>
        <link name="Cai" initial_value="../Ca" units="mM"/>
        <link name="current" initial_value="../current"/>
        <link name="currentNa" initial_value="../currentNa"/>
        <link name="currentK" initial_value="../currentK"/>
        <link name="currentCa" initial_value="../currentCa"/>
        <parameter name="permeabilityCa" initial_value="0.13" units="pA/pF"/>
      </IPMCA>
      <ILCCa name="ILCCa" initial_value="-6.990951603145233E-8" units="pA"
        className="org.simBio.bio.terashima_et_al_2006.current.cf.ILCCa">
        <link name="Cai" initial_value="../Ca" units="mV"/>
        <link name="Vm" initial_value="../Vm" units="mV"/>
        <link name="constantFieldNa" initial_value="../constantFieldNa" units="mM"/>
        <link name="constantFieldK" initial_value="../constantFieldK" units="mM"/>
        <link name="constantFieldCa" initial_value="../constantFieldCa" units="mM"/>
        <link name="constantFieldCl" initial_value="../constantFieldCl" units="mM"/>
        <link name="current" initial_value="../current"/>
        <link name="currentNa" initial_value="../currentNa"/>
        <link name="currentK" initial_value="../currentK"/>
        <link name="currentCa" initial_value="../currentCa"/>
        <link name="currentCl" initial_value="../currentCl"/>
        <link name="Cm" initial_value="../membrane capacitance"/>
        <parameter name="permeabilityNa" initial_value="0.0075" units="pA/mM"/>
        <parameter name="relativePK" initial_value="1.0" units="/PNa"/>
      </ILCCa>
      <IKATP name="IKATP" initial_value="0.010779399081288887" units="pA"
        className="org.simBio.bio.terashima_et_al_2006.current.potassium.IKATP">
        <KoDependency2 name="permeabilityK" initial_value="0.6252120113178323" units="pA/mV"
          className="org.simBio.bio.terashima_et_al_2006.function.KoDependency2">
          <parameter name="amplitude" initial_value="0.0236"/>
          <parameter name="number" initial_value="2333.0"/>
          <parameter name="constant" initial_value="1.0" units="mM"/>
          <parameter name="power" initial_value="0.24" units="dimension_less"/>
          <link name="Ko" initial_value="../../../K"/>
        </KoDependency2>
        <link name="Vm" initial_value="../Vm" units="mV"/>
        <link name="Cm" initial_value="../membrane capacitance"/>
        <link name="ATPi" initial_value="../ATPtotal" units="mM"/>
        <link name="reversalPotential" initial_value="../K reversal potential" units="mV"/>
        <link name="current" initial_value="../current"/>
        <link name="currentNa" initial_value="../currentNa"/>
        <link name="currentK" initial_value="../currentK"/>
        <link name="currentCa" initial_value="../currentCa"/>
        <link name="currentCl" initial_value="../currentCl"/>
      </IKATP>
      <IKpl name="IKpl" initial_value="7.77142199933198E-6" units="pA"
        className="org.simBio.bio.terashima_et_al_2006.current.cf.IKpl">
        <KoDependency name="GK" initial_value="8.333333333333E-7" units="pA/mV">
          <parameter name="amplitude" initial_value="8.333333333333E-7"/>
          <parameter name="constant" initial_value="5.4" units="mM"/>
          <parameter name="power" initial_value="0.16" units="dimension_less"/>
          <link name="Ko" initial_value="../../../K"/>
        </KoDependency>
        <link name="Vm" initial_value="../Vm" units="mV"/>
        <link name="Cm" initial_value="../membrane capacitance"/>
        <link name="constantFieldNa" initial_value="../constantFieldNa" units="mM"/>
        <link name="constantFieldK" initial_value="../constantFieldK" units="mM"/>
        <link name="constantFieldCa" initial_value="../constantFieldCa" units="mM"/>
        <link name="constantFieldCl" initial_value="../constantFieldCl" units="mM"/>
        <link name="current" initial_value="../current"/>
        <link name="currentNa" initial_value="../currentNa"/>
        <link name="currentK" initial_value="../currentK"/>
        <link name="currentCa" initial_value="../currentCa"/>
        <link name="currentCl" initial_value="../currentCl"/>
      </IKpl>
      <backGroundCurrent name="IbNSC" initial_value="-57.573376414987024"
        className="org.simBio.bio.takeuchi_et_al_2006.current.CfChannel">
        <parameter name="permeabilityNa" initial_value="5.69E-4" units="pA/mM"/>
        <parameter name="permeabilityK" initial_value="2.28E-4" units="pA/mM"/>
        <link name="Cm" initial_value="../membrane capacitance"/>
        <link name="constantFieldNa" initial_value="../constantFieldNa" units="mM"/>
        <link name="constantFieldK" initial_value="../constantFieldK" units="mM"/>
        <link name="constantFieldCa" initial_value="../constantFieldCa" units="mM"/>
        <link name="constantFieldCl" initial_value="../constantFieldCl" units="mM"/>
        <link name="current" initial_value="../current"/>
        <link name="currentNa" initial_value="../currentNa"/>
        <link name="currentK" initial_value="../currentK"/>
        <link name="currentCa" initial_value="../currentCa"/>
        <link name="currentCl" initial_value="../currentCl"/>
      </backGroundCurrent>
      <backGroundCurrent name="ICab" initial_value="-0.04151728222570463">
        <parameter name="permeabilityCa" initial_value="0.0015"/>
        <link name="Cm" initial_value="../membrane capacitance"/>
        <link name="constantFieldNa" initial_value="../constantFieldNa" units="mM"/>
        <link name="constantFieldK" initial_value="../constantFieldK" units="mM"/>
        <link name="constantFieldCa" initial_value="../constantFieldCa" units="mM"/>
        <link name="constantFieldCl" initial_value="../constantFieldCl" units="mM"/>
        <link name="current" initial_value="../current"/>
        <link name="currentNa" initial_value="../currentNa"/>
        <link name="currentK" initial_value="../currentK"/>
        <link name="currentCa" initial_value="../currentCa"/>
        <link name="currentCl" initial_value="../currentCl"/>
      </backGroundCurrent>
      <backGroundCurrent name="IClb" initial_value="-0.31394347467522293">
        <parameter name="permeabilityCl" initial_value="-1.82E-5"/>
        <link name="Cm" initial_value="../membrane capacitance"/>
        <link name="constantFieldNa" initial_value="../constantFieldNa" units="mM"/>
        <link name="constantFieldK" initial_value="../constantFieldK" units="mM"/>
        <link name="constantFieldCa" initial_value="../constantFieldCa" units="mM"/>
        <link name="constantFieldCl" initial_value="../constantFieldCl" units="mM"/>
        <link name="current" initial_value="../current"/>
        <link name="currentNa" initial_value="../currentNa"/>
        <link name="currentK" initial_value="../currentK"/>
        <link name="currentCa" initial_value="../currentCa"/>
        <link name="currentCl" initial_value="../currentCl"/>
      </backGroundCurrent>
      <NKCC name="NKCC" initial_value="0.0033191454461386485" units="amol/ms"
        className="org.simBio.bio.terashima_et_al_2006.current.carrier.NKCC">
        <parameter name="ClFlux" initial_value="0.6405067818358918" units="pA"/>
        <parameter name="P" initial_value="0.02905348" units="amol"/>
        <variable name="pE1S" initial_value="0.9272144130329031" units="dimension_less"/>
        <parameter name="kbEmpty" initial_value="79.522" units="/ms"/>
        <parameter name="kfEmpty" initial_value="37.767" units="/ms"/>
        <parameter name="kbFull" initial_value="1.456" units="/ms"/>
        <parameter name="kfFull" initial_value="3.065" units="/ms"/>
        <parameter name="KK" initial_value="0.00116" units="/mM"/>
        <parameter name="KCl" initial_value="0.05735" units="/mM"/>
        <parameter name="KNa" initial_value="0.08445" units="/mM"/>
        <link name="currentNa" initial_value="../currentNa" units="pA"/>
        <link name="currentK" initial_value="../currentK" units="pA"/>
        <link name="currentCl" initial_value="../currentCl" units="pA"/>
        <link name="Clo" initial_value="../../Cl" units="mM"/>
        <link name="Ko" initial_value="../../K" units="mM"/>
        <link name="Nao" initial_value="../../Na" units="mM"/>
        <link name="Cli" initial_value="../Cl" units="mM"/>
        <link name="Ki" initial_value="../K" units="mM"/>
        <link name="Nai" initial_value="../Na" units="mM"/>
        <link name="F" initial_value="/Faraday constant" units="Coulomb/mM"/>
      </NKCC>
      <IVRCC name="IVRCC" initial_value="-0.3583329279608206"
        className="org.simBio.bio.terashima_et_al_2006.current.cf.IVRCC">
        <parameter name="halfMaxVm" initial_value="-100.0" units="mV"/>
        <parameter name="slope" initial_value="50.0" units="/mV"/>
        <parameter name="halfMaxVt" initial_value="21700.0" units="um^3"/>
        <parameter name="compliance" initial_value="0.0010" units="um^-3"/>
        <parameter name="maxFactor" initial_value="200.0" units="dimension_less"/>
        <parameter name="permeabilityCl" initial_value="-2.0E-5" units="pA/pF/mM"/>
        <link name="Vt" initial_value="../Vt" units="um^3"/>
        <link name="Vm" initial_value="../Vm" units="mV"/>
        <link name="Cm" initial_value="../membrane capacitance" units="pF"/>
        <link name="constantFieldNa" initial_value="../constantFieldNa" units="mM"/>
        <link name="constantFieldK" initial_value="../constantFieldK" units="mM"/>
        <link name="constantFieldCl" initial_value="../constantFieldCl" units="mM"/>
        <link name="current" initial_value="../current"/>
        <link name="currentNa" initial_value="../currentNa"/>
        <link name="currentK" initial_value="../currentK"/>
        <link name="currentCl" initial_value="../currentCl"/>
      </IVRCC>
      <ICFTR name="ICFTR" initial_value="0.0" className="org.simBio.bio.terashima_et_al_2006.current.cf.ICFTR">
        <parameter name="permeabilityCl" initial_value="-0.0012" units="pA/mM"/>
        <link name="Isoprenaline" initial_value="../../Isoprenaline" units="uM"/>
        <parameter name="kd" initial_value="0.0029" units="nM"/>
        <parameter name="n" initial_value="11.0" units="dimension_less"/>
        <variable name="cAMP" initial_value="0.0" units="mM"/>
        <variable name="cPKA" initial_value="0.0" units="mM"/>
        <variable name="POpen" initial_value="0.0" units="dimension_less"/>
        <link name="Cm" initial_value="../membrane capacitance"/>
        <link name="ATP" initial_value="../ATPtotal" units="mM"/>
        <link name="constantFieldNa" initial_value="../constantFieldNa" units="mM"/>
        <link name="constantFieldK" initial_value="../constantFieldK" units="mM"/>
        <link name="constantFieldCa" initial_value="../constantFieldCa" units="mM"/>
        <link name="constantFieldCl" initial_value="../constantFieldCl" units="mM"/>
        <link name="current" initial_value="../current"/>
        <link name="currentNa" initial_value="../currentNa"/>
        <link name="currentK" initial_value="../currentK"/>
        <link name="currentCa" initial_value="../currentCa"/>
        <link name="currentCl" initial_value="../currentCl"/>
      </ICFTR>
      <compartment name="SRrel" initial_value="0.0">
        <volume name="volume" initial_value="260.77033881247723" units="um^3"
          className="org.simBio.bio.terashima_et_al_2006.function.Volume">
          <link name="total" initial_value="../../volume" units="um^3"/>
          <parameter name="ratio" initial_value="0.02" units="/cell volume"/>
        </volume>
        <parameter name="Ca" initial_value="0.10248030100877248"/>
        <variable name="CaTotal" initial_value="1.2380208872600489"/>
        <analyticCaBuffer name="calsequestrin" initial_value="0.0">
          <link name="Ca" initial_value="../Ca" units="mM"/>
          <link name="CaTotal" initial_value="../CaTotal" units="mM"/>
          <parameter name="Km" initial_value="0.8"/>
          <parameter name="total" initial_value="10.0"/>
        </analyticCaBuffer>
        <IRyR name="IRyR" initial_value="6.403686182703421E-4"
          className="org.simBio.bio.takeuchi_et_al_2006.current.IRyR">
          <link name="Vm" initial_value="../Vm" units="mV"/>
          <link name="Cm" initial_value="../../membrane capacitance"/>
          <link name="Cai" initial_value="../../Ca" units="mM"/>
          <link name="Carel" initial_value="../Ca" units="mM"/>
          <link name="CaDiadic" initial_value="../../ICaL/CaDiadic" units="mM"/>
          <link name="current" initial_value="/dummy"/>
          <link name="currentCa" initial_value="../currentCa"/>
          <parameter name="permeabilityCa" initial_value="376.0" units="pA/mM"/>
          <parameter name="diadicFactor" initial_value="-150.0"/>
          <variable name="close" initial_value="0.004640412502051929"/>
          <variable name="open" initial_value="7.86883043431712E-8"/>
        </IRyR>
        <current name="currentCa" initial_value="6.403686182703421E-4" units="pA"
          className="org.simBio.bio.matsuoka_et_al_2003.function.Current">
          <link name="in" initial_value="../CaTotal" units="mM"/>
          <link name="out" initial_value="../../CaTotal" units="mM"/>
          <link name="Vi" initial_value="../volume"/>
          <link name="Vo" initial_value="../../volume"/>
          <link name="F" initial_value="/Faraday constant"/>
          <parameter name="valence" initial_value="2.0" units="dimension_less"/>
        </current>
      </compartment>
      <compartment name="SRup" initial_value="0.0">
        <volume name="volume" initial_value="651.9258470311931" units="um^3">
          <link name="total" initial_value="../../volume" units="um^3"/>
          <parameter name="ratio" initial_value="0.05" units="/cell volume"/>
        </volume>
        <variable name="Ca" initial_value="0.10247982448960613"/>
        <ICaPump name="ISRCA" initial_value="-108.21768954319496"
          className="org.simBio.bio.matsuoka_et_al_2004.current.carrier.ICaPump">
          <link name="Vi" initial_value="../../volume"/>
          <link name="Cm" initial_value="../../membrane capacitance"/>
          <link name="F" initial_value="/Faraday constant"/>
          <parameter name="stoichiometryCa" initial_value="1.0" units="pA/mM"/>
          <link name="Cai" initial_value="../../Ca" units="mM"/>
          <link name="Cao" initial_value="../Ca" units="mM"/>
          <link name="ATP" initial_value="../../ATPtotal" units="mM"/>
          <link name="ADP" initial_value="../../ADPtotal" units="mM"/>
          <link name="current" initial_value="/dummy"/>
          <link name="currentNa" initial_value="/dummy"/>
          <link name="currentK" initial_value="/dummy"/>
          <link name="currentCa" initial_value="../currentCa"/>
          <link name="currentCl" initial_value="/dummy"/>
          <parameter name="amplitude" initial_value="985.0"/>
          <variable name="gate" initial_value="0.02344664764880089"/>
        </ICaPump>
        <diffusion name="leak" initial_value="108.2181222656419"
          className="org.simBio.bio.terashima_et_al_2006.current.Diffusion">
          <link name="Cm" initial_value="../../membrane capacitance"/>
          <link name="Cai" initial_value="../../Ca" units="mM"/>
          <link name="Cao" initial_value="../Ca" units="mM"/>
          <link name="current" initial_value="/dummy"/>
          <link name="currentNa" initial_value="/dummy"/>
          <link name="currentK" initial_value="/dummy"/>
          <link name="currentCa" initial_value="../currentCa"/>
          <link name="currentCl" initial_value="/dummy"/>
          <parameter name="permeabilityCa" initial_value="5.0" units="pA/mM"/>
        </diffusion>
        <current name="currentCa" initial_value="4.3272244693071116E-4" units="pA">
          <link name="in" initial_value="../Ca" units="mM"/>
          <link name="out" initial_value="../../CaTotal" units="mM"/>
          <link name="Vi" initial_value="../volume"/>
          <link name="Vo" initial_value="../../volume"/>
          <link name="F" initial_value="/Faraday constant"/>
          <parameter name="valence" initial_value="2.0" units="dimension_less"/>
        </current>
      </compartment>
      <compartment name="separator" initial_value="0.0">
        <diffusion name="transfer" initial_value="-2.3147395024523119E-4">
          <link name="Cm" initial_value="../../membrane capacitance"/>
          <link name="Cai" initial_value="../../SRrel/Ca" units="mM"/>
          <link name="Cao" initial_value="../../SRup/Ca" units="mM"/>
          <link name="current" initial_value="/dummy"/>
          <link name="currentNa" initial_value="/dummy"/>
          <link name="currentK" initial_value="/dummy"/>
          <link name="currentCa" initial_value="../currentCa"/>
          <link name="currentCl" initial_value="/dummy"/>
          <parameter name="permeabilityCa" initial_value="2.3" units="pA/mM"/>
        </diffusion>
        <current name="currentCa" initial_value="-2.3147395024523119E-4" units="pA">
          <link name="in" initial_value="../../SRup/Ca" units="mM"/>
          <link name="out" initial_value="../../SRrel/CaTotal" units="mM"/>
          <link name="Vi" initial_value="../../SRup/volume"/>
          <link name="Vo" initial_value="../../SRrel/volume"/>
          <link name="F" initial_value="/Faraday constant"/>
          <parameter name="valence" initial_value="2.0" units="dimension_less"/>
        </current>
      </compartment>
      <!-- Mitochondrial functions are incorporated. -->
      <compartment name="mitochondria" initial_value="0.0">
        <volume name="volume" initial_value="2998.8588963434886" units="um^3">
          <link name="total" initial_value="../../volume" units="um^3"/>
          <parameter name="ratio" initial_value="0.23" units="/cell volume"/>
        </volume>
        <volumeratio name="Rcm" initial_value="4.3478260869565215" units="dimensionless"
          className="org.simBio.bio.matsuoka_et_al_2004.function.VolumeRatio">
          <link name="ratio" initial_value="../volume/ratio" units="/cell volume"/>
        </volumeratio>
        <Zvalue name="Zvalue" initial_value="61.51965192093832" units="mV"
          className="org.simBio.bio.matsuoka_et_al_2004.function.Zvalue">
          <link name="T" initial_value="/absolute temperature" units="K"/>
          <link name="R" initial_value="/Gas constant" units="mVC/K/mmol"/>
          <link name="F" initial_value="/Faraday constant" units="C/mmol"/>
        </Zvalue>
        <parameter name="Mg" initial_value="0.38" units="mM"/>
        <variable name="Proton" initial_value="3.612125736772772E-5" units="mM"/>
        <Acidity name="pH" initial_value="7.442237140463693" units="dimensionless">
          <link name="Proton" initial_value="../Proton" units="mM"/>
        </Acidity>
        <ProtonBuffering name="rbuffer" initial_value="264815.8873843742" units="mM Proton / pH"
          className="org.simBio.bio.matsuoka_et_al_2004.molecule.buffer.HBuffering">
          <link name="pH" initial_value="../pH" units="dimensionless"/>
          <parameter name="cbuffer" initial_value="0.022" units="mM Proton / pH"/>
        </ProtonBuffering>
        <gradientpH name="dpH" initial_value="27.206274947837535" units="dimensionless"
          className="org.simBio.bio.matsuoka_et_al_2004.function.GradientpH">
          <link name="Zvalue" initial_value="../Zvalue" units="mV"/>
          <link name="pHcell" initial_value="../../pH" units="dimensionless"/>
          <link name="pHmit" initial_value="../pH" units="dimensionless"/>
        </gradientpH>
        <gradientP name="dP" initial_value="195.7285967470326" units="mV"
          className="org.simBio.bio.matsuoka_et_al_2004.function.GradientP">
          <link name="dpH" initial_value="../dpH" units="dimensionless"/>
          <parameter name="myu" initial_value="0.861" units="dimensionless"/>
        </gradientP>
        <MembranePotential name="dPsi" initial_value="-168.52232179919508" units="mV"
          className="org.simBio.bio.matsuoka_et_al_2004.function.MembranePotential">
          <link name="dpH" initial_value="../dpH" units="dimensionless"/>
          <link name="dP" initial_value="../dP" units="mV"/>
        </MembranePotential>
        <partialPotential name="dPsimit" initial_value="-109.5395091694768" units="mV"
          className="org.simBio.bio.matsuoka_et_al_2004.function.PartialPotential">
          <link name="total" initial_value="../dPsi" units="mV"/>
          <parameter name="ratio" initial_value="0.65" units="dimensionless"/>
        </partialPotential>
        <partialPotential name="dPsicell" initial_value="58.982812629718275" units="mV">
          <link name="total" initial_value="../dPsi" units="mV"/>
          <parameter name="ratio" initial_value="-0.35" units="dimensionless"/>
        </partialPotential>
        <variable name="ATPtotal" initial_value="4.767949131937838" units="mM"/>
        <freeconcentration name="ATPfree" initial_value="0.20416910640539862" units="mM">
          <link name="total" initial_value="../ATPtotal" units="mM"/>
          <link name="metal" initial_value="../Mg" units="mM"/>
          <parameter name="kD" initial_value="0.017" units="mM"/>
        </freeconcentration>
        <massconservation name="ATPmg" initial_value="4.56378002553244" units="mM">
          <link name="total" initial_value="../ATPtotal" units="mM"/>
          <link name="other" initial_value="../ATPfree" units="mM"/>
        </massconservation>
        <massconservation name="ADPtotal" initial_value="11.492050868062163" units="mM">
          <link name="other" initial_value="../ATPtotal" units="mM"/>
          <parameter name="total" initial_value="16.26" units="mM"/>
        </massconservation>
        <freeconcentration name="ADPfree" initial_value="4.895405354673005" units="mM">
          <link name="total" initial_value="../ADPtotal" units="mM"/>
          <link name="metal" initial_value="../Mg" units="mM"/>
          <parameter name="kD" initial_value="0.282" units="mM"/>
        </freeconcentration>
        <massconservation name="ADPmg" initial_value="6.596645513389158" units="mM">
          <link name="total" initial_value="../ADPtotal" units="mM"/>
          <link name="other" initial_value="../ADPfree" units="mM"/>
        </massconservation>
        <variable name="Pi" initial_value="1.1044430822970148" units="mM"/>
        <variable name="NADH" initial_value="1.8069346061269174" units="mM"/>
        <massconservation name="NAD" initial_value="1.1630653938730828" units="mM">
          <link name="other" initial_value="../NADH" units="mM"/>
          <parameter name="total" initial_value="2.97" units="mM"/>
        </massconservation>
        <variable name="UQH2" initial_value="1.0608422097239274" units="mM"/>
        <massconservation name="UQ" initial_value="0.2891577902760727" units="mM">
          <link name="other" initial_value="../UQH2" units="mM"/>
          <parameter name="total" initial_value="1.35" units="mM"/>
        </massconservation>
        <variable name="Cytc2" initial_value="0.043360639144309016" units="mM"/>
        <massconservation name="Cytc3" initial_value="0.226639360855691" units="mM">
          <link name="other" initial_value="../Cytc2" units="mM"/>
          <parameter name="total" initial_value="0.27" units="mM"/>
        </massconservation>
        <RedoxPotential name="EmN" initial_value="-325.8855328596344" units="mV"
          className="org.simBio.bio.matsuoka_et_al_2004.function.RedoxPotential">
          <link name="Zvalue" initial_value="../Zvalue" units="mV"/>
          <link name="Product" initial_value="../NAD" units="mM"/>
          <link name="Substrate" initial_value="../NADH" units="mM"/>
          <parameter name="Em0" initial_value="-320.0" units="mV"/>
        </RedoxPotential>
        <RedoxPotential name="EmU" initial_value="67.63558934074672" units="mV">
          <link name="Zvalue" initial_value="../Zvalue" units="mV"/>
          <link name="Product" initial_value="../UQ" units="mM"/>
          <link name="Substrate" initial_value="../UQH2" units="mM"/>
          <parameter name="Em0" initial_value="85.0" units="mV"/>
        </RedoxPotential>
        <RedoxPotential name="Emc" initial_value="294.1858539774225" units="mV">
          <link name="Zvalue" initial_value="../Zvalue" units="mV"/>
          <link name="Product" initial_value="../Cytc3" units="mM"/>
          <link name="Substrate" initial_value="../Cytc2" units="mM"/>
          <parameter name="Em0" initial_value="250.0" units="mV"/>
          <parameter name="Zscale" initial_value="2.0" units="dimensionless"/>
        </RedoxPotential>
        <RedoxPotential2 name="Ema" initial_value="658.4367725236502" units="mV"
          className="org.simBio.bio.matsuoka_et_al_2004.function.RedoxPotentialCyta">
          <link name="myu" initial_value="../dP/myu" units="mV"/>
          <link name="Emc" initial_value="../Emc" units="mM"/>
          <link name="dP" initial_value="../dP" units="mV"/>
        </RedoxPotential2>
        <cyta2concentration name="Cyta2" initial_value="0.0015849617519159758" units="mM"
          className="org.simBio.bio.matsuoka_et_al_2004.function.ConcentrationCyta2">
          <link name="Zvalue" initial_value="../Zvalue" units="mV"/>
          <link name="Ema" initial_value="../Ema" units="mV"/>
          <parameter name="Ema0" initial_value="540.0" units="mV"/>
          <parameter name="total" initial_value="0.135" units="mM"/>
        </cyta2concentration>
        <massconservation name="Cyta3" initial_value="0.13341503824808404" units="mM">
          <link name="other" initial_value="../Cyta2" units="mM"/>
          <link name="total" initial_value="../Cyta2/total" units="mM"/>
        </massconservation>
        <OxidativePhosphorylation name="vO2" initial_value="6.164696922670207E-5" units="mM/ms"
          className="org.simBio.bio.matsuoka_et_al_2004.molecule.RespiratoryChain.OxidativePhosphorylation">
          <link name="Hmito" initial_value="../Proton" units="mM"/>
          <link name="rbuffermito" initial_value="../rbuffer" units="mM Proton / pH"/>
          <link name="NADH" initial_value="../NADH" units="mM"/>
          <link name="UQH2" initial_value="../UQH2" units="mM"/>
          <link name="Cytc2" initial_value="../Cytc2" units="mM"/>
          <link name="Oxygen" initial_value="/model/Oxygen" units="mM"/>
          <link name="myu" initial_value="../dP/myu" units="mV"/>
          <link name="Rcm" initial_value="../Rcm" units="dimensionless"/>
          <NADH_UQOxidoreductase name="vC1" initial_value="1.232939410935456E-4" units="mM/ms"
            className="org.simBio.bio.matsuoka_et_al_2004.molecule.RespiratoryChain.ComplexI">
            <link name="EmN" initial_value="../../EmN" units="mV"/>
            <link name="EmU" initial_value="../../EmU" units="mV"/>
            <link name="dP" initial_value="../../dP" units="mV"/>
            <parameter name="kC1" initial_value="3.9825E-6" units="mM/mV/ms"/>
          </NADH_UQOxidoreductase>
          <Cytochrome_bc1 name="vC3" initial_value="1.232939377979263E-4" units="mM/ms"
            className="org.simBio.bio.matsuoka_et_al_2004.molecule.RespiratoryChain.ComplexIII">
            <link name="EmU" initial_value="../../EmU" units="mV"/>
            <link name="Emc" initial_value="../../Emc" units="mV"/>
            <link name="dP" initial_value="../../dP" units="mV"/>
            <link name="myu" initial_value="../../dP/myu" units="mV"/>
            <parameter name="kC3" initial_value="2.2735E-6" units="mM/mV/ms"/>
          </Cytochrome_bc1>
          <CytochromecOxidase name="vC4" initial_value="6.164696922670207E-5" units="mM/ms"
            className="org.simBio.bio.matsuoka_et_al_2004.molecule.RespiratoryChain.ComplexIV">
            <link name="O2" initial_value="/model/Oxygen" units="mM"/>
            <link name="a2" initial_value="../../Cyta2" units="mM"/>
            <link name="c2" initial_value="../../Cytc2" units="mM"/>
            <parameter name="KmO" initial_value="8.0E-4" units="mM"/>
            <rateconstant name="kC4" initial_value="0.06" units="1/mM/ms"
              className="org.simBio.bio.matsuoka_et_al_2004.function.chemical.CN">
              <link name="CN" initial_value="../../../../../CN" units="mM"/>
              <parameter name="initial" initial_value="0.06" units="1/mM/ms"/>
            </rateconstant>
          </CytochromecOxidase>
        </OxidativePhosphorylation>
        <ATPsynthase name="vSN" initial_value="4.908669125016034E-5" units="mM/ms"
          className="org.simBio.bio.matsuoka_et_al_2004.molecule.RespiratoryChain.ATPsynthase">
          <link name="Hmito" initial_value="../Proton" units="mM"/>
          <link name="rbuffermito" initial_value="../rbuffer" units="mM Proton / pH"/>
          <link name="dP" initial_value="../dP" units="mV"/>
          <link name="ATPtmito" initial_value="../ATPtotal" units="mM"/>
          <link name="ADPtmito" initial_value="../ADPtotal" units="mM"/>
          <link name="Pitmito" initial_value="../Pi" units="mM"/>
          <link name="Rcm" initial_value="../Rcm" units="dimensionless"/>
          <link name="Zvalue" initial_value="../Zvalue" units="mV"/>
          <link name="F" initial_value="/Faraday constant" units="J/mmol/mV"/>
          <parameter name="dGp0" initial_value="31.9" units="J/mmol"/>
          <parameter name="nA" initial_value="2.5" units="dimensionless"/>
          <parameter name="kSN" initial_value="5.7193E-4" units="mM/ms"/>
        </ATPsynthase>
        <ATPADPExchanger name="vANT" initial_value="4.908696312359647E-5" units="mM/ms"
          className="org.simBio.bio.matsuoka_et_al_2004.molecule.Transporter.ANT">
          <link name="dPsicell" initial_value="../dPsicell" units="mV"/>
          <link name="dPsimito" initial_value="../dPsimit" units="mV"/>
          <link name="ATPfcell" initial_value="../../ATPfree" units="mM"/>
          <link name="ADPfcell" initial_value="../../ADPfree" units="mM"/>
          <link name="ATPfmito" initial_value="../ATPfree" units="mM"/>
          <link name="ADPfmito" initial_value="../ADPfree" units="mM"/>
          <link name="ATPtcell" initial_value="../../ATPtotal" units="mM"/>
          <link name="ADPtcell" initial_value="../../ADPtotal" units="mM"/>
          <link name="ATPtmito" initial_value="../ATPtotal" units="mM"/>
          <link name="Hmito" initial_value="../Proton" units="mM"/>
          <link name="myu" initial_value="../dP/myu" units="dimensionless"/>
          <link name="Rcm" initial_value="../Rcm" units="dimensionless"/>
          <link name="Zvalue" initial_value="../Zvalue" units="mV"/>
          <link name="rbuffermito" initial_value="../rbuffer" units="mM Proton / pH"/>
          <parameter name="kEX" initial_value="9.0953E-4" units="mM/ms"/>
          <parameter name="KmADP" initial_value="0.0035" units="mM"/>
        </ATPADPExchanger>
        <PhosphateCarrier name="vPI" initial_value="4.908642027151662E-5" units="mM/ms"
          className="org.simBio.bio.matsuoka_et_al_2004.molecule.Transporter.PhosphateCarrier">
          <link name="Pitcell" initial_value="../../Pi" units="mM"/>
          <link name="Pitmito" initial_value="../Pi" units="mM"/>
          <link name="Hcell" initial_value="../../Proton" units="mM"/>
          <link name="Hmito" initial_value="../Proton" units="mM"/>
          <link name="pHcell" initial_value="../../pH" units="dimensionless"/>
          <link name="pHmito" initial_value="../pH" units="dimensionless"/>
          <link name="Rcm" initial_value="../Rcm" units="dimensionless"/>
          <link name="myu" initial_value="../dP/myu" units="dimentionless"/>
          <link name="rbuffermito" initial_value="../rbuffer" units="mM Proton / pH"/>
          <parameter name="kPI" initial_value="1.157016667" units="1/mM/ms"/>
          <parameter name="pKa" initial_value="6.8" units="dimensionless"/>
        </PhosphateCarrier>
        <ProtonLeak name="vLK" initial_value="0.0010611356998149982" units="mM/ms"
          className="org.simBio.bio.matsuoka_et_al_2004.molecule.Transporter.ProtonLeak">
          <link name="Hcell" initial_value="../../Proton" units="mM"/>
          <link name="Hmito" initial_value="../Proton" units="mM"/>
          <link name="rbuffermito" initial_value="../rbuffer" units="mM Proton / pH"/>
          <link name="Rcm" initial_value="../Rcm" units="dimensionless"/>
          <link name="dP" initial_value="../dP" units="mV"/>
          <rateconstant name="kLK1" initial_value="4.16667E-8" units="mM/ms"
            className="org.simBio.bio.matsuoka_et_al_2004.function.chemical.FCCP">
            <link name="FCCP" initial_value="../../../../FCCP" units="mM"/>
            <parameter name="initial" initial_value="4.16667E-8" units="mM/ms"/>
          </rateconstant>
          <parameter name="kLK2" initial_value="0.038" units="1/mV"/>
        </ProtonLeak>
        <SubstrateDehydrogenation name="vDH" initial_value="1.2329472573588946E-4" units="mM/ms"
          className="org.simBio.bio.matsuoka_et_al_2004.molecule.SubstrateDehydrogenation">
          <link name="NAD" initial_value="../NAD" units="mM"/>
          <link name="NADH" initial_value="../NADH" units="mM"/>
          <link name="Rcm" initial_value="../Rcm" units="mM"/>
          <parameter name="kDH" initial_value="4.679E-4" units="mM/ms"/>
          <parameter name="KmN" initial_value="100.0" units="dimensionless"/>
          <parameter name="PD" initial_value="0.8" units="dimensionless"/>
        </SubstrateDehydrogenation>
      </compartment>
      <charge name="current" initial_value="2.3026409612381116E-8" units="pA"
        className="org.simBio.bio.matsuoka_et_al_2003.function.Charge">
        <link name="Vm" initial_value="../Vm" units="mV"/>
        <link name="Cm" initial_value="../membrane capacitance"/>
      </charge>
      <current name="currentNa" initial_value="6.850149970338837E-4" units="pA">
        <link name="in" initial_value="../Na" units="mM"/>
        <link name="out" initial_value="/dummy" units="mM"/>
        <link name="Vi" initial_value="../volume"/>
        <link name="Vo" initial_value="../../volume"/>
        <link name="F" initial_value="/Faraday constant"/>
        <parameter name="valence" initial_value="1.0" units="dimension_less"/>
      </current>
      <current name="currentK" initial_value="0.030009075198042523" units="pA">
        <link name="in" initial_value="../K" units="mM"/>
        <link name="out" initial_value="/dummy" units="mM"/>
        <link name="Vi" initial_value="../volume"/>
        <link name="Vo" initial_value="../../volume"/>
        <link name="F" initial_value="/Faraday constant"/>
        <parameter name="valence" initial_value="1.0" units="dimension_less"/>
      </current>
      <current name="currentCa" initial_value="0.0010755536314751221" units="pA">
        <link name="in" initial_value="../CaTotal" units="mM"/>
        <link name="out" initial_value="/dummy" units="mM"/>
        <link name="Vi" initial_value="../volume"/>
        <link name="Vo" initial_value="../../volume"/>
        <link name="F" initial_value="/Faraday constant"/>
        <parameter name="valence" initial_value="2.0" units="dimension_less"/>
      </current>
      <current name="currentCl" initial_value="-0.03176962080015172" units="pA">
        <link name="in" initial_value="../Cl" units="mM"/>
        <link name="out" initial_value="/dummy" units="mM"/>
        <link name="Vi" initial_value="../volume"/>
        <link name="Vo" initial_value="../../volume"/>
        <link name="F" initial_value="/Faraday constant"/>
        <parameter name="valence" initial_value="-1.0" units="dimension_less"/>
      </current>
    </compartment>
  </compartment>
  <compartment name="noPMCA" initial_value="0.0" className="org.simBio.bio.Compartment">
    <variable name="volume" initial_value="1.28E7" units="um^3"/>
    <concentration name="Na" initial_value="141.0" units="mM" className="org.simBio.core.integrator.Concentration"/>
    <concentration name="K" initial_value="5.4" units="mM"/>
    <concentration name="Ca" initial_value="0.02" units="mM"/>
    <concentration name="Cl" initial_value="136.44" units="mM"/>
    <concentration name="LA" initial_value="10.0" units="mM"/>
    <parameter name="Isoprenaline" initial_value="0.0" units="uM"/>
    <parameter name="FCCP" initial_value="0.0" units="mM"/>
    <parameter name="CN" initial_value="0.0" units="mM"/>
    <parameter name="Oxygen" initial_value="0.24" units="mM"/>
    <Tonicity name="Tonicity" initial_value="0.0" className="org.simBio.bio.terashima_et_al_2006.function.Tonicity">
      <link name="Naext" initial_value="../Na" units="mM"/>
      <link name="Kext" initial_value="../K" units="mM"/>
      <link name="Clext" initial_value="../Cl" units="mM"/>
      <link name="Caext" initial_value="../Ca" units="mM"/>
      <link name="LAext" initial_value="../LA" units="mM"/>
      <variable name="T" initial_value="1.0" units="dimension_less"/>
    </Tonicity>
    <compartment name="cell" initial_value="0.0">
      <variable name="volume" initial_value="13038.516940623862" units="um^3"/>
      <parameter name="active volume" initial_value="80.0" units="percentage(dimensionless)"/>
      <variable name="Vm" initial_value="-87.39325191091505" units="mV"/>
      <parameter name="membrane capacitance" initial_value="211.2" units="pF"/>
      <TotalVolume name="Vt" initial_value="16238.516940623862" units="um^3"
        className="org.simBio.bio.terashima_et_al_2006.function.TotalVolume">
        <parameter name="Vn" initial_value="3200.0" units="um^3"/>
        <link name="Vi" initial_value="../volume" units="um^3"/>
      </TotalVolume>
      <VolumeRatio name="Volume ratio" initial_value="1.014907283656841" units="dimension_less"
        className="org.simBio.bio.terashima_et_al_2006.experiment.VolumeRatio">
        <link name="Vt" initial_value="../Vt" units="um^3"/>
      </VolumeRatio>
      <parameter name="halfsarcomerelength" initial_value="0.9698699999153435" units="um"/>
      <concentration name="Na" initial_value="2.0278725069364176" units="mM"/>
      <concentration name="K" initial_value="144.97715087893738" units="mM"/>
      <parameter name="Ca" initial_value="5.420410815956678E-7" units="mM"/>
      <concentration name="CaTotal" initial_value="1.1926865887089027E-5" units="mM"/>
      <concentration name="Cl" initial_value="29.194877244243855" units="mM"/>
      <concentration name="LA" initial_value="116.65934909696745" units="mM"/>
      <parameter name="Proton" initial_value="1.0E-4" units="mM"/>
      <Acidity name="pH" initial_value="6.999999999999999" units="dimensionless"
        className="org.simBio.bio.matsuoka_et_al_2004.function.Acidity">
        <link name="Proton" initial_value="../Proton" units="mM"/>
      </Acidity>
      <parameter name="Mg" initial_value="4.0" units="mM"/>
      <variable name="ATPtotal" initial_value="6.9760591526619695" units="mM"/>
      <freeconcentration name="ATPfree" initial_value="0.041606714628202604" units="mM"
        className="org.simBio.bio.matsuoka_et_al_2004.function.MetalFreeConcentration">
        <link name="total" initial_value="../ATPtotal" units="mM"/>
        <link name="metal" initial_value="../Mg" units="mM"/>
        <parameter name="kD" initial_value="0.024" units="mM"/>
      </freeconcentration>
      <massconservation name="ATPmg" initial_value="6.934452438033767" units="mM"
        className="org.simBio.bio.matsuoka_et_al_2004.function.MassConservation">
        <link name="total" initial_value="../ATPtotal" units="mM"/>
        <link name="other" initial_value="../ATPfree" units="mM"/>
      </massconservation>
      <variable name="ADPtotal" initial_value="0.023933891239952487" units="mM"/>
      <freeconcentration name="ADPfree" initial_value="0.001910526859964001" units="mM">
        <link name="total" initial_value="../ADPtotal" units="mM"/>
        <link name="metal" initial_value="../Mg" units="mM"/>
        <parameter name="kD" initial_value="0.347" units="mM"/>
      </freeconcentration>
      <massconservation name="ADPmg" initial_value="0.022023364379988485" units="mM">
        <link name="total" initial_value="../ADPtotal" units="mM"/>
        <link name="other" initial_value="../ADPfree" units="mM"/>
      </massconservation>
      <massconservationAMP name="AMP" initial_value="6.9560980779925785E-6" units="mM"
        className="org.simBio.bio.matsuoka_et_al_2004.function.ConcentrationAMP">
        <link name="ATPtcell" initial_value="../ATPtotal" units="mM"/>
        <link name="ADPtcell" initial_value="../ADPtotal" units="mM"/>
        <parameter name="AdenosineTotal" initial_value="7.0" units="mM"/>
      </massconservationAMP>
      <variable name="PhosphoCreatine" initial_value="15.929186766911604" units="mM"/>
      <massconservation name="Creatine" initial_value="9.070813233088396" units="mM">
        <link name="other" initial_value="../PhosphoCreatine" units="mM"/>
        <parameter name="total" initial_value="25.0" units="mM"/>
      </massconservation>
      <massconservationPI name="Pi" initial_value="0.26451082739942855" units="mM"
        className="org.simBio.bio.matsuoka_et_al_2004.function.ConcentrationPi">
        <link name="ATPtcell" initial_value="../ATPtotal" units="mM"/>
        <link name="ADPtcell" initial_value="../ADPtotal" units="mM"/>
        <link name="AMP" initial_value="../AMP" units="mM"/>
        <link name="PCr" initial_value="../PhosphoCreatine" units="mM"/>
        <link name="ATPtmit" initial_value="../mitochondria/ATPtotal" units="mM"/>
        <link name="ADPtmit" initial_value="../mitochondria/ADPtotal" units="mM"/>
        <link name="Pimit" initial_value="../mitochondria/Pi" units="mM"/>
        <link name="Rcm" initial_value="../mitochondria/Rcm" units="dimensionless"/>
        <parameter name="PiTotal" initial_value="46.0" units="mM"/>
      </massconservationPI>
      <WaterFlux name="WaterFlux" initial_value="-2.176110055534556E-6"
        className="org.simBio.bio.terashima_et_al_2006.complex.WaterFlux">
        <link name="Naint" initial_value="../Na" units="mM"/>
        <link name="Kint" initial_value="../K" units="mM"/>
        <link name="Clint" initial_value="../Cl" units="mM"/>
        <link name="Caint" initial_value="../Ca" units="mM"/>
        <link name="Naext" initial_value="../../Na" units="mM"/>
        <link name="Kext" initial_value="../../K" units="mM"/>
        <link name="Clext" initial_value="../../Cl" units="mM"/>
        <link name="Caext" initial_value="../../Ca" units="mM"/>
        <link name="volumeint" initial_value="../volume" units="um^3"/>
        <link name="volumeext" initial_value="/dummy" units="um^3"/>
        <link name="LAint" initial_value="../LA" units="mM"/>
        <link name="LAext" initial_value="../../LA" units="mM"/>
        <variable name="Vinitial" initial_value="12800.0" units="um^3"/>
        <parameter name="TotalIonint" initial_value="292.85925026912616" units="um^3"/>
        <parameter name="TotalIonext" initial_value="292.86" units="um^3"/>
        <parameter name="V" initial_value="1.0000035649803451"/>
        <link name="Cm" initial_value="../membrane capacitance"/>
      </WaterFlux>
      <AdenylateKinase name="vAK" initial_value="-2.1186868990989705E-15" units="mM/ms"
        className="org.simBio.bio.matsuoka_et_al_2004.molecule.enzyme.AK">
        <link name="ADPtotal" initial_value="../ADPtotal" units="mM"/>
        <link name="ADPfree" initial_value="../ADPfree" units="mM"/>
        <link name="ADPmg" initial_value="../ADPmg" units="mM"/>
        <link name="ATPtotal" initial_value="../ATPtotal" units="mM"/>
        <link name="ATPmg" initial_value="../ATPmg" units="mM"/>
        <link name="AMP" initial_value="../AMP" units="mM"/>
        <parameter name="kfAK" initial_value="0.783" units="1/mM/ms"/>
        <parameter name="kbAK" initial_value="0.683" units="1/mM/ms"/>
      </AdenylateKinase>
      <CreatineKinase name="vCK" initial_value="-1.2670640556732005E-9" units="mM/ms"
        className="org.simBio.bio.matsuoka_et_al_2004.molecule.enzyme.CK">
        <link name="Cr" initial_value="../Creatine" units="mM"/>
        <link name="PCr" initial_value="../PhosphoCreatine" units="mM"/>
        <link name="ADPtotal" initial_value="../ADPtotal" units="mM"/>
        <link name="ATPtotal" initial_value="../ATPtotal" units="mM"/>
        <link name="Proton" initial_value="../Proton" units="mM"/>
        <parameter name="kfCK" initial_value="16.05" units="1/mM^2/ms"/>
        <parameter name="kbCK" initial_value="9.67E-6" units="1/mM/ms"/>
      </CreatineKinase>
      <analyticCaBuffer name="calmodulin" initial_value="0.0"
        className="org.simBio.bio.matsuoka_et_al_2003.molecule.buffer.Ca.Analytic_RK">
        <link name="CaTotal" initial_value="../CaTotal" units="mM"/>
        <link name="Ca" initial_value="../Ca" units="mM"/>
        <parameter name="Km" initial_value="0.00238" units="mM"/>
        <parameter name="total" initial_value="0.05" units="mM"/>
      </analyticCaBuffer>
      <NLtroponin name="troponin" initial_value="0.0"
        className="org.simBio.bio.matsuoka_et_al_2004.molecule.buffer.Ca.TroponinNL_RK">
        <link name="ATP" initial_value="../ATPtotal" units="mM"/>
        <link name="ADP" initial_value="../ADPtotal" units="mM"/>
        <link name="Pi" initial_value="../Pi" units="mM"/>
        <link name="Ca" initial_value="../Ca" units="mM"/>
        <link name="CaTotal" initial_value="../CaTotal" units="mM"/>
        <link name="crossBridge" initial_value="../crossBridge" units="mM"/>
        <parameter name="total" initial_value="0.07" units="mM"/>
        <parameter name="Km_ATP" initial_value="0.1" units="mM"/>
        <variable name="TCa" initial_value="6.718497928964606E-4"/>
        <variable name="TCaCB" initial_value="3.2529571706233325E-5"/>
        <variable name="TCB" initial_value="8.075519300393497E-6"/>
        <parameter name="free" initial_value="0.999287545116097" units="mM"/>
        <variable name="ATPconsumption" initial_value="15.769790855952253" units="mM"/>
        <parameter name="ATPconsumingRate" initial_value="0.13141492379961275" units="mM/min"/>
        <link name="t0" initial_value="/elapsedTime" units="ms"/>
      </NLtroponin>
      <NLcrossBridge name="crossBridge" initial_value="0.0"
        className="org.simBio.bio.matsuoka_et_al_2003.molecule.enzyme.IsotonicContraction">
        <link name="halfsarcomerelength" initial_value="../halfsarcomerelength"/>
        <link name="troponin" initial_value="../troponin"/>
        <parameter name="forceExt" initial_value="0.0"/>
        <parameter name="forceCB" initial_value="0.025560894226473032"/>
        <variable name="InextensibleLength" initial_value="0.9648739702337567" units="um"/>
        <parameter name="h" initial_value="0.0049960296815868555"/>
      </NLcrossBridge>
      <reversalPotential name="K reversal potential" initial_value="-87.88995044457161" units="mV"
        className="org.simBio.bio.matsuoka_et_al_2003.function.ReversalPotential">
        <link name="in" initial_value="../K" units="mM"/>
        <link name="out" initial_value="../../K" units="mM"/>
        <link name="R" initial_value="/Gas constant"/>
        <link name="T" initial_value="/absolute temperature" units="K"/>
        <link name="F" initial_value="/Faraday constant" units="Coulomb/mM"/>
        <parameter name="valence" initial_value="1.0" units="dimension_less"/>
      </reversalPotential>
      <reversalPotential name="Na reversal potential" initial_value="113.30976047433961" units="mV">
        <link name="in" initial_value="../Na" units="mM"/>
        <link name="out" initial_value="../../Na" units="mM"/>
        <link name="R" initial_value="/Gas constant"/>
        <link name="T" initial_value="/absolute temperature" units="K"/>
        <link name="F" initial_value="/Faraday constant" units="Coulomb/mM"/>
        <parameter name="valence" initial_value="1.0" units="dimension_less"/>
      </reversalPotential>
      <reversalPotential name="Cl reversal potential" initial_value="-41.18829384065862" units="mV">
        <link name="in" initial_value="../Cl" units="mM"/>
        <link name="out" initial_value="../../Cl" units="mM"/>
        <link name="R" initial_value="/Gas constant"/>
        <link name="T" initial_value="/absolute temperature" units="K"/>
        <link name="F" initial_value="/Faraday constant" units="Coulomb/mM"/>
        <parameter name="valence" initial_value="-1.0" units="dimension_less"/>
      </reversalPotential>
      <reversalPotential name="Ca reversal potential" initial_value="140.45474846063476" units="mV">
        <link name="in" initial_value="../Ca" units="mM"/>
        <link name="out" initial_value="../../Ca" units="mM"/>
        <link name="R" initial_value="/Gas constant"/>
        <link name="T" initial_value="/absolute temperature" units="K"/>
        <link name="F" initial_value="/Faraday constant" units="Coulomb/mM"/>
        <parameter name="valence" initial_value="2.0" units="dimension_less"/>
      </reversalPotential>
      <constantField name="constantFieldNa" initial_value="-479.2263491258632" units="mM"
        className="org.simBio.bio.matsuoka_et_al_2003.function.ConstantField">
        <link name="Vm" initial_value="../Vm" units="mV"/>
        <link name="in" initial_value="../Na" units="mM"/>
        <link name="out" initial_value="../../Na" units="mM"/>
        <link name="R" initial_value="/Gas constant"/>
        <link name="T" initial_value="/absolute temperature" units="K"/>
        <link name="F" initial_value="/Faraday constant" units="Coulomb/mM"/>
        <parameter name="valence" initial_value="1.0" units="dimension_less"/>
      </constantField>
      <constantField name="constantFieldK" initial_value="0.3446428355407156" units="mM">
        <link name="Vm" initial_value="../Vm" units="mV"/>
        <link name="in" initial_value="../K" units="mM"/>
        <link name="out" initial_value="../../K" units="mM"/>
        <link name="R" initial_value="/Gas constant"/>
        <link name="T" initial_value="/absolute temperature" units="K"/>
        <link name="F" initial_value="/Faraday constant" units="Coulomb/mM"/>
        <parameter name="valence" initial_value="1.0" units="dimension_less"/>
      </constantField>
      <constantField name="constantFieldCa" initial_value="-0.131052027227603" units="mM">
        <link name="Vm" initial_value="../Vm" units="mV"/>
        <link name="in" initial_value="../Ca" units="mM"/>
        <link name="out" initial_value="../../Ca" units="mM"/>
        <link name="R" initial_value="/Gas constant"/>
        <link name="T" initial_value="/absolute temperature" units="K"/>
        <link name="F" initial_value="/Faraday constant" units="Coulomb/mM"/>
        <parameter name="valence" initial_value="2.0" units="dimension_less"/>
      </constantField>
      <constantField name="constantFieldCl" initial_value="81.67443875791473" units="mM">
        <link name="Vm" initial_value="../Vm" units="mV"/>
        <link name="in" initial_value="../Cl" units="mM"/>
        <link name="out" initial_value="../../Cl" units="mM"/>
        <link name="R" initial_value="/Gas constant"/>
        <link name="T" initial_value="/absolute temperature" units="K"/>
        <link name="F" initial_value="/Faraday constant" units="Coulomb/mM"/>
        <parameter name="valence" initial_value="-1.0" units="dimension_less"/>
      </constantField>
      <INa name="INa" initial_value="-40.87761706502635" units="pA"
        className="org.simBio.bio.terashima_et_al_2006.current.cf.INa">
        <link name="Vm" initial_value="../Vm" units="mV"/>
        <link name="constantFieldNa" initial_value="../constantFieldNa" units="mM"/>
        <link name="constantFieldK" initial_value="../constantFieldK" units="mM"/>
        <link name="constantFieldCa" initial_value="../constantFieldCa" units="mM"/>
        <link name="constantFieldCl" initial_value="../constantFieldCl" units="mM"/>
        <link name="current" initial_value="../current"/>
        <link name="currentNa" initial_value="../currentNa"/>
        <link name="currentK" initial_value="../currentK"/>
        <link name="currentCa" initial_value="../currentCa"/>
        <link name="currentCl" initial_value="../currentCl"/>
        <link name="Cm" initial_value="../membrane capacitance"/>
        <parameter name="permeabilityNa" initial_value="21.666666666667" units="pA/mM"/>
        <parameter name="rerativePK" initial_value="0.1" units="pK/pNa"/>
        <variable name="pRP" initial_value="0.6288098813117253" units="dimension_less"/>
        <variable name="pAP" initial_value="1.8761710275790876E-5" units="dimension_less"/>
        <variable name="pAI" initial_value="0.2154211641636419" units="dimension_less"/>
        <variable name="gate" initial_value="0.9936139388817323" units="dimension_less"/>
      </INa>
      <ICaL name="ICaL" initial_value="-4.407867131872186E-4" units="pA"
        className="org.simBio.bio.takeuchi_et_al_2006.current.ICaL">
        <link name="Vm" initial_value="../Vm" units="mV"/>
        <link name="Cai" initial_value="../Ca" units="mV"/>
        <link name="ATP" initial_value="../ATPtotal" units="mV"/>
        <link name="constantFieldNa" initial_value="../constantFieldNa" units="mM"/>
        <link name="constantFieldK" initial_value="../constantFieldK" units="mM"/>
        <link name="constantFieldCa" initial_value="../constantFieldCa" units="mM"/>
        <link name="constantFieldCl" initial_value="../constantFieldCl" units="mM"/>
        <link name="current" initial_value="../current"/>
        <link name="currentNa" initial_value="../currentNa"/>
        <link name="currentK" initial_value="../currentK"/>
        <link name="currentCa" initial_value="../currentCa"/>
        <link name="currentCl" initial_value="../currentCl"/>
        <link name="Cm" initial_value="../membrane capacitance"/>
        <parameter name="permeabilityCa" initial_value="66.0" units="pA/mM"/>
        <parameter name="permeabilityNa" initial_value="0.001221" units="pA/mM"/>
        <parameter name="permeabilityK" initial_value="0.02409" units="pA/mM"/>
        <variable name="pRP" initial_value="0.9999589640078075" units="dimension_less"/>
        <variable name="pAP" initial_value="7.862247212307252E-7" units="dimension_less"/>
        <variable name="pAI" initial_value="3.1448988856812028E-6" units="dimension_less"/>
        <variable name="pU" initial_value="0.2900490995000925" units="dimension_less"/>
        <variable name="pUCa" initial_value="4.716004373946581E-7" units="dimension_less"/>
        <variable name="pC" initial_value="0.7099114558982782" units="dimension_less"/>
        <variable name="gate" initial_value="0.9999672851670641" units="dimension_less"/>
        <parameter name="CaDiadic" initial_value="-2.004005987911783E-9" units="dimension_less"/>
      </ICaL>
      <ICaT name="ICaT" initial_value="-0.001488337572970326" units="pA"
        className="org.simBio.bio.terashima_et_al_2006.current.cf.ICaT">
        <link name="Vm" initial_value="../Vm" units="mV"/>
        <link name="Ca" initial_value="../Ca" units="mV"/>
        <link name="constantFieldNa" initial_value="../constantFieldNa" units="mM"/>
        <link name="constantFieldK" initial_value="../constantFieldK" units="mM"/>
        <link name="constantFieldCa" initial_value="../constantFieldCa" units="mM"/>
        <link name="constantFieldCl" initial_value="../constantFieldCl" units="mM"/>
        <link name="current" initial_value="../current"/>
        <link name="currentNa" initial_value="../currentNa"/>
        <link name="currentK" initial_value="../currentK"/>
        <link name="currentCa" initial_value="../currentCa"/>
        <link name="currentCl" initial_value="../currentCl"/>
        <link name="Cm" initial_value="../membrane capacitance"/>
        <parameter name="permeabilityCa" initial_value="4.636363636364" units="pA/mM"/>
        <variable name="activation" initial_value="1.3060820488288214E-5" units="dimension_less"/>
        <variable name="inactivation" initial_value="0.888005870825402" units="dimension_less"/>
      </ICaT>
      <IK1 name="IK1" initial_value="66.19509044220645" units="pA"
        className="org.simBio.bio.terashima_et_al_2006.current.potassium.IK1">
        <KoDependency name="permeabilityK" initial_value="1.148" units="pA/mV"
          className="org.simBio.bio.terashima_et_al_2006.function.KoDependency">
          <parameter name="amplitude" initial_value="1.148"/>
          <parameter name="constant" initial_value="5.4" units="mM"/>
          <parameter name="power" initial_value="0.4" units="dimension_less"/>
          <link name="Ko" initial_value="../../../K"/>
        </KoDependency>
        <rateConstantK name="alfa" initial_value="0.19348476169168502" units="/ms"
          className="org.simBio.bio.matsuoka_et_al_2003.function.RateConstantK">
          <parameter name="c1" initial_value="1.0" units="/ms"/>
          <parameter name="c2" initial_value="8000.0" units="dimension_less"/>
          <parameter name="c3" initial_value="-97.0" units="dimension_less"/>
          <parameter name="c4" initial_value="8.5" units="dimension_less"/>
          <parameter name="c5" initial_value="7.0" units="dimension_less"/>
          <parameter name="c6" initial_value="-97.0" units="dimension_less"/>
          <parameter name="c7" initial_value="300.0" units="dimension_less"/>
          <link name="Vm" initial_value="../../Vm"/>
          <link name="reversalPotential" initial_value="../../K reversal potential"/>
        </rateConstantK>
        <link name="Vm" initial_value="../Vm" units="mV"/>
        <link name="Cm" initial_value="../membrane capacitance"/>
        <link name="reversalPotential" initial_value="../K reversal potential" units="mV"/>
        <link name="current" initial_value="../current"/>
        <link name="currentNa" initial_value="../currentNa"/>
        <link name="currentK" initial_value="../currentK"/>
        <link name="currentCa" initial_value="../currentCa"/>
        <link name="currentCl" initial_value="../currentCl"/>
        <variable name="gate" initial_value="0.6287901601201933"/>
      </IK1>
      <IKr name="IKr" initial_value="6.091886528150095E-4" units="pA"
        className="org.simBio.bio.terashima_et_al_2006.current.potassium.IKr">
        <KoDependency name="permeabilityK" initial_value="0.00864" units="pA/mV">
          <parameter name="amplitude" initial_value="0.00864"/>
          <parameter name="constant" initial_value="5.4" units="mM"/>
          <parameter name="power" initial_value="0.2" units="dimension_less"/>
          <link name="Ko" initial_value="../../../K"/>
        </KoDependency>
        <link name="Vm" initial_value="../Vm" units="mV"/>
        <link name="Cm" initial_value="../membrane capacitance"/>
        <link name="reversalPotential" initial_value="../K reversal potential" units="mV"/>
        <link name="current" initial_value="../current"/>
        <link name="currentNa" initial_value="../currentNa"/>
        <link name="currentK" initial_value="../currentK"/>
        <link name="currentCa" initial_value="../currentCa"/>
        <link name="currentCl" initial_value="../currentCl"/>
        <variable name="gate1" initial_value="6.786580337387576E-4"/>
        <variable name="gate2" initial_value="7.13412645886929E-4"/>
        <variable name="gate3" initial_value="0.9704964311048712"/>
      </IKr>
      <IKs name="IKs" initial_value="-1.9829061968701838E-6" units="pA"
        className="org.simBio.bio.terashima_et_al_2006.current.potassium.IKs">
        <link name="Vm" initial_value="../Vm" units="mV"/>
        <link name="Ca" initial_value="../Ca" units="mM"/>
        <link name="reversalPotential" initial_value="../K reversal potential" units="mV"/>
        <link name="constantFieldNa" initial_value="../constantFieldNa" units="mM"/>
        <link name="constantFieldK" initial_value="../constantFieldK" units="mM"/>
        <link name="constantFieldCa" initial_value="../constantFieldCa" units="mM"/>
        <link name="constantFieldCl" initial_value="../constantFieldCl" units="mM"/>
        <link name="current" initial_value="../current"/>
        <link name="currentNa" initial_value="../currentNa"/>
        <link name="currentK" initial_value="../currentK"/>
        <link name="currentCa" initial_value="../currentCa"/>
        <link name="currentCl" initial_value="../currentCl"/>
        <link name="Cm" initial_value="../membrane capacitance"/>
        <parameter name="permeabilityK" initial_value="0.0381818181818" units="pA/mM"/>
        <parameter name="relativePNa" initial_value="0.04" units="pNa/pK"/>
        <variable name="gate1" initial_value="3.606910194404215E-4"/>
        <variable name="gate2" initial_value="4.510923733804968E-4"/>
      </IKs>
      <Ito name="Ito" initial_value="-9.411708238550073E-10" units="pA"
        className="org.simBio.bio.terashima_et_al_2006.current.cf.Ito">
        <link name="Vm" initial_value="../Vm" units="mV"/>
        <link name="constantFieldNa" initial_value="../constantFieldNa" units="mM"/>
        <link name="constantFieldK" initial_value="../constantFieldK" units="mM"/>
        <link name="constantFieldCa" initial_value="../constantFieldCa" units="mM"/>
        <link name="constantFieldCl" initial_value="../constantFieldCl" units="mM"/>
        <link name="current" initial_value="../current"/>
        <link name="currentNa" initial_value="../currentNa"/>
        <link name="currentK" initial_value="../currentK"/>
        <link name="currentCa" initial_value="../currentCa"/>
        <link name="currentCl" initial_value="../currentCl"/>
        <link name="Cm" initial_value="../membrane capacitance"/>
        <parameter name="permeabilityK" initial_value="2.5E-4" units="pA/mM"/>
        <parameter name="relativePNa" initial_value="0.09" units="pNa/pK"/>
        <variable name="gate1" initial_value="7.468893115965896E-4"/>
        <variable name="gate2" initial_value="0.9999237131924423"/>
      </Ito>
      <INaK name="INaK" initial_value="32.937880274120396"
        className="org.simBio.bio.matsuoka_et_al_2004.current.carrier.INaK">
        <variable name="gate" initial_value="0.7383696987822402"/>
        <AmplitudeNaK name="amplitude" initial_value="11.50" units="pA/pF"
          className="org.simBio.bio.takeuchi_et_al_2006.function.Ouabain">
          <link name="ouabain" initial_value="../ouabain" units="mM"/>
          <parameter name="max" initial_value="11.5" units="pA/pF"/>
        </AmplitudeNaK>
        <parameter name="stoichiometryNa" initial_value="3.0" units="pA/mM"/>
        <parameter name="stoichiometryK" initial_value="-2.0" units="pA/mM"/>
        <link name="Vm" initial_value="../Vm" units="mV"/>
        <link name="Cm" initial_value="../membrane capacitance"/>
        <link name="ATP" initial_value="../ATPtotal" units="mM"/>
        <link name="ADP" initial_value="../ADPtotal" units="mM"/>
        <link name="Vi" initial_value="../volume"/>
        <link name="Nai" initial_value="../Na" units="mM"/>
        <link name="Nao" initial_value="../../Na" units="mM"/>
        <link name="Ki" initial_value="../K" units="mM"/>
        <link name="Ko" initial_value="../../K" units="mM"/>
        <link name="current" initial_value="../current"/>
        <link name="currentNa" initial_value="../currentNa"/>
        <link name="currentK" initial_value="../currentK"/>
        <link name="currentCa" initial_value="../currentCa"/>
        <link name="currentCl" initial_value="../currentCl"/>
        <link name="R" initial_value="/Gas constant"/>
        <link name="T" initial_value="/absolute temperature" units="K"/>
        <link name="F" initial_value="/Faraday constant" units="Coulomb/mM"/>
        <ParameterChanger name="ouabain" initial_value="0.0" units="mM"
          className="org.simBio.bio.terashima_et_al_2006.experiment.StepChanger">
          <link name="offset" initial_value="/duration" units="ms"/>
          <parameter name="onset" initial_value="600000" units="ms"/>
          <parameter name="step" initial_value="0.04" units="mM"/>
          <parameter name="hold" initial_value="0.0" units="mM"/>
        </ParameterChanger>
      </INaK>
      <INaCa name="INaCa" initial_value="-0.007381037124943833"
        className="org.simBio.bio.takeuchi_et_al_2006.current.INaCa">
        <variable name="pE1total" initial_value="0.010844504612795132"/>
        <variable name="inActivation1" initial_value="0.022584398951962913"/>
        <variable name="inActivation2" initial_value="0.9665705768952335"/>
        <parameter name="amplitude" initial_value="110.0" units="pA/pF"/>
        <parameter name="stoichiometryNa" initial_value="3.0" units="pA/mM"/>
        <parameter name="stoichiometryCa" initial_value="-2.0" units="pA/mM"/>
        <link name="Vm" initial_value="../Vm" units="mV"/>
        <link name="Cm" initial_value="../membrane capacitance"/>
        <link name="Nai" initial_value="../Na" units="mM"/>
        <link name="Nao" initial_value="../../Na" units="mM"/>
        <link name="Cai" initial_value="../Ca" units="mM"/>
        <link name="Cao" initial_value="../../Ca" units="mM"/>
        <link name="current" initial_value="../current"/>
        <link name="currentNa" initial_value="../currentNa"/>
        <link name="currentK" initial_value="../currentK"/>
        <link name="currentCa" initial_value="../currentCa"/>
        <link name="currentCl" initial_value="../currentCl"/>
        <link name="R" initial_value="/Gas constant"/>
        <link name="T" initial_value="/absolute temperature" units="K"/>
        <link name="F" initial_value="/Faraday constant" units="Coulomb/mM"/>
      </INaCa>
      <ENaCa name="ENaCa" initial_value="59.019784501749314"
        className="org.simBio.bio.takeuchi_et_al_2006.function.ENaCa">
        <link name="ENa" initial_value="../Na reversal potential"/>
        <link name="ECa" initial_value="../Ca reversal potential"/>
      </ENaCa>
      <IPMCA name="IPMCA" initial_value="0.02973232758657454"
        className="org.simBio.bio.takeuchi_et_al_2006.current.PMCA">
        <link name="Cm" initial_value="../membrane capacitance"/>
        <link name="Cai" initial_value="../Ca" units="mM"/>
        <link name="current" initial_value="../current"/>
        <link name="currentNa" initial_value="../currentNa"/>
        <link name="currentK" initial_value="../currentK"/>
        <link name="currentCa" initial_value="../currentCa"/>
        <ParameterChanger name="permeabilityCa" initial_value="0.0" units="pA/pF"
          className="org.simBio.bio.terashima_et_al_2006.experiment.StepChanger">
          <link name="offset" initial_value="/duration" units="ms"/>
          <parameter name="onset" initial_value="600000" units="ms"/>
          <parameter name="step" initial_value="0.0" units="pA/pF"/>
          <parameter name="hold" initial_value="0.13" units="pA/pF"/>
        </ParameterChanger>
      </IPMCA>
      <ILCCa name="ILCCa" initial_value="-6.990951603145233E-8" units="pA"
        className="org.simBio.bio.terashima_et_al_2006.current.cf.ILCCa">
        <link name="Cai" initial_value="../Ca" units="mV"/>
        <link name="Vm" initial_value="../Vm" units="mV"/>
        <link name="constantFieldNa" initial_value="../constantFieldNa" units="mM"/>
        <link name="constantFieldK" initial_value="../constantFieldK" units="mM"/>
        <link name="constantFieldCa" initial_value="../constantFieldCa" units="mM"/>
        <link name="constantFieldCl" initial_value="../constantFieldCl" units="mM"/>
        <link name="current" initial_value="../current"/>
        <link name="currentNa" initial_value="../currentNa"/>
        <link name="currentK" initial_value="../currentK"/>
        <link name="currentCa" initial_value="../currentCa"/>
        <link name="currentCl" initial_value="../currentCl"/>
        <link name="Cm" initial_value="../membrane capacitance"/>
        <parameter name="permeabilityNa" initial_value="0.0075" units="pA/mM"/>
        <parameter name="relativePK" initial_value="1.0" units="/PNa"/>
      </ILCCa>
      <IKATP name="IKATP" initial_value="0.010779399081288887" units="pA"
        className="org.simBio.bio.terashima_et_al_2006.current.potassium.IKATP">
        <KoDependency2 name="permeabilityK" initial_value="0.6252120113178323" units="pA/mV"
          className="org.simBio.bio.terashima_et_al_2006.function.KoDependency2">
          <parameter name="amplitude" initial_value="0.0236"/>
          <parameter name="number" initial_value="2333.0"/>
          <parameter name="constant" initial_value="1.0" units="mM"/>
          <parameter name="power" initial_value="0.24" units="dimension_less"/>
          <link name="Ko" initial_value="../../../K"/>
        </KoDependency2>
        <link name="Vm" initial_value="../Vm" units="mV"/>
        <link name="Cm" initial_value="../membrane capacitance"/>
        <link name="ATPi" initial_value="../ATPtotal" units="mM"/>
        <link name="reversalPotential" initial_value="../K reversal potential" units="mV"/>
        <link name="current" initial_value="../current"/>
        <link name="currentNa" initial_value="../currentNa"/>
        <link name="currentK" initial_value="../currentK"/>
        <link name="currentCa" initial_value="../currentCa"/>
        <link name="currentCl" initial_value="../currentCl"/>
      </IKATP>
      <IKpl name="IKpl" initial_value="7.77142199933198E-6" units="pA"
        className="org.simBio.bio.terashima_et_al_2006.current.cf.IKpl">
        <KoDependency name="GK" initial_value="8.333333333333E-7" units="pA/mV">
          <parameter name="amplitude" initial_value="8.333333333333E-7"/>
          <parameter name="constant" initial_value="5.4" units="mM"/>
          <parameter name="power" initial_value="0.16" units="dimension_less"/>
          <link name="Ko" initial_value="../../../K"/>
        </KoDependency>
        <link name="Vm" initial_value="../Vm" units="mV"/>
        <link name="Cm" initial_value="../membrane capacitance"/>
        <link name="constantFieldNa" initial_value="../constantFieldNa" units="mM"/>
        <link name="constantFieldK" initial_value="../constantFieldK" units="mM"/>
        <link name="constantFieldCa" initial_value="../constantFieldCa" units="mM"/>
        <link name="constantFieldCl" initial_value="../constantFieldCl" units="mM"/>
        <link name="current" initial_value="../current"/>
        <link name="currentNa" initial_value="../currentNa"/>
        <link name="currentK" initial_value="../currentK"/>
        <link name="currentCa" initial_value="../currentCa"/>
        <link name="currentCl" initial_value="../currentCl"/>
      </IKpl>
      <backGroundCurrent name="IbNSC" initial_value="-57.573376414987024"
        className="org.simBio.bio.takeuchi_et_al_2006.current.CfChannel">
        <parameter name="permeabilityNa" initial_value="5.69E-4" units="pA/mM"/>
        <parameter name="permeabilityK" initial_value="2.28E-4" units="pA/mM"/>
        <link name="Cm" initial_value="../membrane capacitance"/>
        <link name="constantFieldNa" initial_value="../constantFieldNa" units="mM"/>
        <link name="constantFieldK" initial_value="../constantFieldK" units="mM"/>
        <link name="constantFieldCa" initial_value="../constantFieldCa" units="mM"/>
        <link name="constantFieldCl" initial_value="../constantFieldCl" units="mM"/>
        <link name="current" initial_value="../current"/>
        <link name="currentNa" initial_value="../currentNa"/>
        <link name="currentK" initial_value="../currentK"/>
        <link name="currentCa" initial_value="../currentCa"/>
        <link name="currentCl" initial_value="../currentCl"/>
      </backGroundCurrent>
      <backGroundCurrent name="ICab" initial_value="-0.04151728222570463">
        <parameter name="permeabilityCa" initial_value="0.0015"/>
        <link name="Cm" initial_value="../membrane capacitance"/>
        <link name="constantFieldNa" initial_value="../constantFieldNa" units="mM"/>
        <link name="constantFieldK" initial_value="../constantFieldK" units="mM"/>
        <link name="constantFieldCa" initial_value="../constantFieldCa" units="mM"/>
        <link name="constantFieldCl" initial_value="../constantFieldCl" units="mM"/>
        <link name="current" initial_value="../current"/>
        <link name="currentNa" initial_value="../currentNa"/>
        <link name="currentK" initial_value="../currentK"/>
        <link name="currentCa" initial_value="../currentCa"/>
        <link name="currentCl" initial_value="../currentCl"/>
      </backGroundCurrent>
      <backGroundCurrent name="IClb" initial_value="-0.31394347467522293">
        <parameter name="permeabilityCl" initial_value="-1.82E-5"/>
        <link name="Cm" initial_value="../membrane capacitance"/>
        <link name="constantFieldNa" initial_value="../constantFieldNa" units="mM"/>
        <link name="constantFieldK" initial_value="../constantFieldK" units="mM"/>
        <link name="constantFieldCa" initial_value="../constantFieldCa" units="mM"/>
        <link name="constantFieldCl" initial_value="../constantFieldCl" units="mM"/>
        <link name="current" initial_value="../current"/>
        <link name="currentNa" initial_value="../currentNa"/>
        <link name="currentK" initial_value="../currentK"/>
        <link name="currentCa" initial_value="../currentCa"/>
        <link name="currentCl" initial_value="../currentCl"/>
      </backGroundCurrent>
      <NKCC name="NKCC" initial_value="0.0033191454461386485" units="amol/ms"
        className="org.simBio.bio.terashima_et_al_2006.current.carrier.NKCC">
        <parameter name="ClFlux" initial_value="0.6405067818358918" units="pA"/>
        <parameter name="P" initial_value="0.02905348" units="amol"/>
        <variable name="pE1S" initial_value="0.9272144130329031" units="dimension_less"/>
        <parameter name="kbEmpty" initial_value="79.522" units="/ms"/>
        <parameter name="kfEmpty" initial_value="37.767" units="/ms"/>
        <parameter name="kbFull" initial_value="1.456" units="/ms"/>
        <parameter name="kfFull" initial_value="3.065" units="/ms"/>
        <parameter name="KK" initial_value="0.00116" units="/mM"/>
        <parameter name="KCl" initial_value="0.05735" units="/mM"/>
        <parameter name="KNa" initial_value="0.08445" units="/mM"/>
        <link name="currentNa" initial_value="../currentNa" units="pA"/>
        <link name="currentK" initial_value="../currentK" units="pA"/>
        <link name="currentCl" initial_value="../currentCl" units="pA"/>
        <link name="Clo" initial_value="../../Cl" units="mM"/>
        <link name="Ko" initial_value="../../K" units="mM"/>
        <link name="Nao" initial_value="../../Na" units="mM"/>
        <link name="Cli" initial_value="../Cl" units="mM"/>
        <link name="Ki" initial_value="../K" units="mM"/>
        <link name="Nai" initial_value="../Na" units="mM"/>
        <link name="F" initial_value="/Faraday constant" units="Coulomb/mM"/>
      </NKCC>
      <IVRCC name="IVRCC" initial_value="-0.3583329279608206"
        className="org.simBio.bio.terashima_et_al_2006.current.cf.IVRCC">
        <parameter name="halfMaxVm" initial_value="-100.0" units="mV"/>
        <parameter name="slope" initial_value="50.0" units="/mV"/>
        <parameter name="halfMaxVt" initial_value="21700.0" units="um^3"/>
        <parameter name="compliance" initial_value="0.0010" units="um^-3"/>
        <parameter name="maxFactor" initial_value="200.0" units="dimension_less"/>
        <parameter name="permeabilityCl" initial_value="-2.0E-5" units="pA/pF/mM"/>
        <link name="Vt" initial_value="../Vt" units="um^3"/>
        <link name="Vm" initial_value="../Vm" units="mV"/>
        <link name="Cm" initial_value="../membrane capacitance" units="pF"/>
        <link name="constantFieldNa" initial_value="../constantFieldNa" units="mM"/>
        <link name="constantFieldK" initial_value="../constantFieldK" units="mM"/>
        <link name="constantFieldCl" initial_value="../constantFieldCl" units="mM"/>
        <link name="current" initial_value="../current"/>
        <link name="currentNa" initial_value="../currentNa"/>
        <link name="currentK" initial_value="../currentK"/>
        <link name="currentCl" initial_value="../currentCl"/>
      </IVRCC>
      <ICFTR name="ICFTR" initial_value="0.0" className="org.simBio.bio.terashima_et_al_2006.current.cf.ICFTR">
        <parameter name="permeabilityCl" initial_value="-0.0012" units="pA/mM"/>
        <link name="Isoprenaline" initial_value="../../Isoprenaline" units="uM"/>
        <parameter name="kd" initial_value="0.0029" units="nM"/>
        <parameter name="n" initial_value="11.0" units="dimension_less"/>
        <variable name="cAMP" initial_value="0.0" units="mM"/>
        <variable name="cPKA" initial_value="0.0" units="mM"/>
        <variable name="POpen" initial_value="0.0" units="dimension_less"/>
        <link name="Cm" initial_value="../membrane capacitance"/>
        <link name="ATP" initial_value="../ATPtotal" units="mM"/>
        <link name="constantFieldNa" initial_value="../constantFieldNa" units="mM"/>
        <link name="constantFieldK" initial_value="../constantFieldK" units="mM"/>
        <link name="constantFieldCa" initial_value="../constantFieldCa" units="mM"/>
        <link name="constantFieldCl" initial_value="../constantFieldCl" units="mM"/>
        <link name="current" initial_value="../current"/>
        <link name="currentNa" initial_value="../currentNa"/>
        <link name="currentK" initial_value="../currentK"/>
        <link name="currentCa" initial_value="../currentCa"/>
        <link name="currentCl" initial_value="../currentCl"/>
      </ICFTR>
      <compartment name="SRrel" initial_value="0.0">
        <volume name="volume" initial_value="260.77033881247723" units="um^3"
          className="org.simBio.bio.terashima_et_al_2006.function.Volume">
          <link name="total" initial_value="../../volume" units="um^3"/>
          <parameter name="ratio" initial_value="0.02" units="/cell volume"/>
        </volume>
        <parameter name="Ca" initial_value="0.10248030100877248"/>
        <variable name="CaTotal" initial_value="1.2380208872600489"/>
        <analyticCaBuffer name="calsequestrin" initial_value="0.0">
          <link name="Ca" initial_value="../Ca" units="mM"/>
          <link name="CaTotal" initial_value="../CaTotal" units="mM"/>
          <parameter name="Km" initial_value="0.8"/>
          <parameter name="total" initial_value="10.0"/>
        </analyticCaBuffer>
        <IRyR name="IRyR" initial_value="6.403686182703421E-4"
          className="org.simBio.bio.takeuchi_et_al_2006.current.IRyR">
          <link name="Vm" initial_value="../Vm" units="mV"/>
          <link name="Cm" initial_value="../../membrane capacitance"/>
          <link name="Cai" initial_value="../../Ca" units="mM"/>
          <link name="Carel" initial_value="../Ca" units="mM"/>
          <link name="CaDiadic" initial_value="../../ICaL/CaDiadic" units="mM"/>
          <link name="current" initial_value="/dummy"/>
          <link name="currentCa" initial_value="../currentCa"/>
          <parameter name="permeabilityCa" initial_value="376.0" units="pA/mM"/>
          <parameter name="diadicFactor" initial_value="-150.0"/>
          <variable name="close" initial_value="0.004640412502051929"/>
          <variable name="open" initial_value="7.86883043431712E-8"/>
        </IRyR>
        <current name="currentCa" initial_value="6.403686182703421E-4" units="pA"
          className="org.simBio.bio.matsuoka_et_al_2003.function.Current">
          <link name="in" initial_value="../CaTotal" units="mM"/>
          <link name="out" initial_value="../../CaTotal" units="mM"/>
          <link name="Vi" initial_value="../volume"/>
          <link name="Vo" initial_value="../../volume"/>
          <link name="F" initial_value="/Faraday constant"/>
          <parameter name="valence" initial_value="2.0" units="dimension_less"/>
        </current>
      </compartment>
      <compartment name="SRup" initial_value="0.0">
        <volume name="volume" initial_value="651.9258470311931" units="um^3">
          <link name="total" initial_value="../../volume" units="um^3"/>
          <parameter name="ratio" initial_value="0.05" units="/cell volume"/>
        </volume>
        <variable name="Ca" initial_value="0.10247982448960613"/>
        <ICaPump name="ISRCA" initial_value="-108.21768954319496"
          className="org.simBio.bio.matsuoka_et_al_2004.current.carrier.ICaPump">
          <link name="Vi" initial_value="../../volume"/>
          <link name="Cm" initial_value="../../membrane capacitance"/>
          <link name="F" initial_value="/Faraday constant"/>
          <parameter name="stoichiometryCa" initial_value="1.0" units="pA/mM"/>
          <link name="Cai" initial_value="../../Ca" units="mM"/>
          <link name="Cao" initial_value="../Ca" units="mM"/>
          <link name="ATP" initial_value="../../ATPtotal" units="mM"/>
          <link name="ADP" initial_value="../../ADPtotal" units="mM"/>
          <link name="current" initial_value="/dummy"/>
          <link name="currentNa" initial_value="/dummy"/>
          <link name="currentK" initial_value="/dummy"/>
          <link name="currentCa" initial_value="../currentCa"/>
          <link name="currentCl" initial_value="/dummy"/>
          <parameter name="amplitude" initial_value="985.0"/>
          <variable name="gate" initial_value="0.02344664764880089"/>
        </ICaPump>
        <diffusion name="leak" initial_value="108.2181222656419"
          className="org.simBio.bio.terashima_et_al_2006.current.Diffusion">
          <link name="Cm" initial_value="../../membrane capacitance"/>
          <link name="Cai" initial_value="../../Ca" units="mM"/>
          <link name="Cao" initial_value="../Ca" units="mM"/>
          <link name="current" initial_value="/dummy"/>
          <link name="currentNa" initial_value="/dummy"/>
          <link name="currentK" initial_value="/dummy"/>
          <link name="currentCa" initial_value="../currentCa"/>
          <link name="currentCl" initial_value="/dummy"/>
          <parameter name="permeabilityCa" initial_value="5.0" units="pA/mM"/>
        </diffusion>
        <current name="currentCa" initial_value="4.3272244693071116E-4" units="pA">
          <link name="in" initial_value="../Ca" units="mM"/>
          <link name="out" initial_value="../../CaTotal" units="mM"/>
          <link name="Vi" initial_value="../volume"/>
          <link name="Vo" initial_value="../../volume"/>
          <link name="F" initial_value="/Faraday constant"/>
          <parameter name="valence" initial_value="2.0" units="dimension_less"/>
        </current>
      </compartment>
      <compartment name="separator" initial_value="0.0">
        <diffusion name="transfer" initial_value="-2.3147395024523119E-4">
          <link name="Cm" initial_value="../../membrane capacitance"/>
          <link name="Cai" initial_value="../../SRrel/Ca" units="mM"/>
          <link name="Cao" initial_value="../../SRup/Ca" units="mM"/>
          <link name="current" initial_value="/dummy"/>
          <link name="currentNa" initial_value="/dummy"/>
          <link name="currentK" initial_value="/dummy"/>
          <link name="currentCa" initial_value="../currentCa"/>
          <link name="currentCl" initial_value="/dummy"/>
          <parameter name="permeabilityCa" initial_value="2.3" units="pA/mM"/>
        </diffusion>
        <current name="currentCa" initial_value="-2.3147395024523119E-4" units="pA">
          <link name="in" initial_value="../../SRup/Ca" units="mM"/>
          <link name="out" initial_value="../../SRrel/CaTotal" units="mM"/>
          <link name="Vi" initial_value="../../SRup/volume"/>
          <link name="Vo" initial_value="../../SRrel/volume"/>
          <link name="F" initial_value="/Faraday constant"/>
          <parameter name="valence" initial_value="2.0" units="dimension_less"/>
        </current>
      </compartment>
      <!-- Mitochondrial functions are incorporated. -->
      <compartment name="mitochondria" initial_value="0.0">
        <volume name="volume" initial_value="2998.8588963434886" units="um^3">
          <link name="total" initial_value="../../volume" units="um^3"/>
          <parameter name="ratio" initial_value="0.23" units="/cell volume"/>
        </volume>
        <volumeratio name="Rcm" initial_value="4.3478260869565215" units="dimensionless"
          className="org.simBio.bio.matsuoka_et_al_2004.function.VolumeRatio">
          <link name="ratio" initial_value="../volume/ratio" units="/cell volume"/>
        </volumeratio>
        <Zvalue name="Zvalue" initial_value="61.51965192093832" units="mV"
          className="org.simBio.bio.matsuoka_et_al_2004.function.Zvalue">
          <link name="T" initial_value="/absolute temperature" units="K"/>
          <link name="R" initial_value="/Gas constant" units="mVC/K/mmol"/>
          <link name="F" initial_value="/Faraday constant" units="C/mmol"/>
        </Zvalue>
        <parameter name="Mg" initial_value="0.38" units="mM"/>
        <variable name="Proton" initial_value="3.612125736772772E-5" units="mM"/>
        <Acidity name="pH" initial_value="7.442237140463693" units="dimensionless">
          <link name="Proton" initial_value="../Proton" units="mM"/>
        </Acidity>
        <ProtonBuffering name="rbuffer" initial_value="264815.8873843742" units="mM Proton / pH"
          className="org.simBio.bio.matsuoka_et_al_2004.molecule.buffer.HBuffering">
          <link name="pH" initial_value="../pH" units="dimensionless"/>
          <parameter name="cbuffer" initial_value="0.022" units="mM Proton / pH"/>
        </ProtonBuffering>
        <gradientpH name="dpH" initial_value="27.206274947837535" units="dimensionless"
          className="org.simBio.bio.matsuoka_et_al_2004.function.GradientpH">
          <link name="Zvalue" initial_value="../Zvalue" units="mV"/>
          <link name="pHcell" initial_value="../../pH" units="dimensionless"/>
          <link name="pHmit" initial_value="../pH" units="dimensionless"/>
        </gradientpH>
        <gradientP name="dP" initial_value="195.7285967470326" units="mV"
          className="org.simBio.bio.matsuoka_et_al_2004.function.GradientP">
          <link name="dpH" initial_value="../dpH" units="dimensionless"/>
          <parameter name="myu" initial_value="0.861" units="dimensionless"/>
        </gradientP>
        <MembranePotential name="dPsi" initial_value="-168.52232179919508" units="mV"
          className="org.simBio.bio.matsuoka_et_al_2004.function.MembranePotential">
          <link name="dpH" initial_value="../dpH" units="dimensionless"/>
          <link name="dP" initial_value="../dP" units="mV"/>
        </MembranePotential>
        <partialPotential name="dPsimit" initial_value="-109.5395091694768" units="mV"
          className="org.simBio.bio.matsuoka_et_al_2004.function.PartialPotential">
          <link name="total" initial_value="../dPsi" units="mV"/>
          <parameter name="ratio" initial_value="0.65" units="dimensionless"/>
        </partialPotential>
        <partialPotential name="dPsicell" initial_value="58.982812629718275" units="mV">
          <link name="total" initial_value="../dPsi" units="mV"/>
          <parameter name="ratio" initial_value="-0.35" units="dimensionless"/>
        </partialPotential>
        <variable name="ATPtotal" initial_value="4.767949131937838" units="mM"/>
        <freeconcentration name="ATPfree" initial_value="0.20416910640539862" units="mM">
          <link name="total" initial_value="../ATPtotal" units="mM"/>
          <link name="metal" initial_value="../Mg" units="mM"/>
          <parameter name="kD" initial_value="0.017" units="mM"/>
        </freeconcentration>
        <massconservation name="ATPmg" initial_value="4.56378002553244" units="mM">
          <link name="total" initial_value="../ATPtotal" units="mM"/>
          <link name="other" initial_value="../ATPfree" units="mM"/>
        </massconservation>
        <massconservation name="ADPtotal" initial_value="11.492050868062163" units="mM">
          <link name="other" initial_value="../ATPtotal" units="mM"/>
          <parameter name="total" initial_value="16.26" units="mM"/>
        </massconservation>
        <freeconcentration name="ADPfree" initial_value="4.895405354673005" units="mM">
          <link name="total" initial_value="../ADPtotal" units="mM"/>
          <link name="metal" initial_value="../Mg" units="mM"/>
          <parameter name="kD" initial_value="0.282" units="mM"/>
        </freeconcentration>
        <massconservation name="ADPmg" initial_value="6.596645513389158" units="mM">
          <link name="total" initial_value="../ADPtotal" units="mM"/>
          <link name="other" initial_value="../ADPfree" units="mM"/>
        </massconservation>
        <variable name="Pi" initial_value="1.1044430822970148" units="mM"/>
        <variable name="NADH" initial_value="1.8069346061269174" units="mM"/>
        <massconservation name="NAD" initial_value="1.1630653938730828" units="mM">
          <link name="other" initial_value="../NADH" units="mM"/>
          <parameter name="total" initial_value="2.97" units="mM"/>
        </massconservation>
        <variable name="UQH2" initial_value="1.0608422097239274" units="mM"/>
        <massconservation name="UQ" initial_value="0.2891577902760727" units="mM">
          <link name="other" initial_value="../UQH2" units="mM"/>
          <parameter name="total" initial_value="1.35" units="mM"/>
        </massconservation>
        <variable name="Cytc2" initial_value="0.043360639144309016" units="mM"/>
        <massconservation name="Cytc3" initial_value="0.226639360855691" units="mM">
          <link name="other" initial_value="../Cytc2" units="mM"/>
          <parameter name="total" initial_value="0.27" units="mM"/>
        </massconservation>
        <RedoxPotential name="EmN" initial_value="-325.8855328596344" units="mV"
          className="org.simBio.bio.matsuoka_et_al_2004.function.RedoxPotential">
          <link name="Zvalue" initial_value="../Zvalue" units="mV"/>
          <link name="Product" initial_value="../NAD" units="mM"/>
          <link name="Substrate" initial_value="../NADH" units="mM"/>
          <parameter name="Em0" initial_value="-320.0" units="mV"/>
        </RedoxPotential>
        <RedoxPotential name="EmU" initial_value="67.63558934074672" units="mV">
          <link name="Zvalue" initial_value="../Zvalue" units="mV"/>
          <link name="Product" initial_value="../UQ" units="mM"/>
          <link name="Substrate" initial_value="../UQH2" units="mM"/>
          <parameter name="Em0" initial_value="85.0" units="mV"/>
        </RedoxPotential>
        <RedoxPotential name="Emc" initial_value="294.1858539774225" units="mV">
          <link name="Zvalue" initial_value="../Zvalue" units="mV"/>
          <link name="Product" initial_value="../Cytc3" units="mM"/>
          <link name="Substrate" initial_value="../Cytc2" units="mM"/>
          <parameter name="Em0" initial_value="250.0" units="mV"/>
          <parameter name="Zscale" initial_value="2.0" units="dimensionless"/>
        </RedoxPotential>
        <RedoxPotential2 name="Ema" initial_value="658.4367725236502" units="mV"
          className="org.simBio.bio.matsuoka_et_al_2004.function.RedoxPotentialCyta">
          <link name="myu" initial_value="../dP/myu" units="mV"/>
          <link name="Emc" initial_value="../Emc" units="mM"/>
          <link name="dP" initial_value="../dP" units="mV"/>
        </RedoxPotential2>
        <cyta2concentration name="Cyta2" initial_value="0.0015849617519159758" units="mM"
          className="org.simBio.bio.matsuoka_et_al_2004.function.ConcentrationCyta2">
          <link name="Zvalue" initial_value="../Zvalue" units="mV"/>
          <link name="Ema" initial_value="../Ema" units="mV"/>
          <parameter name="Ema0" initial_value="540.0" units="mV"/>
          <parameter name="total" initial_value="0.135" units="mM"/>
        </cyta2concentration>
        <massconservation name="Cyta3" initial_value="0.13341503824808404" units="mM">
          <link name="other" initial_value="../Cyta2" units="mM"/>
          <link name="total" initial_value="../Cyta2/total" units="mM"/>
        </massconservation>
        <OxidativePhosphorylation name="vO2" initial_value="6.164696922670207E-5" units="mM/ms"
          className="org.simBio.bio.matsuoka_et_al_2004.molecule.RespiratoryChain.OxidativePhosphorylation">
          <link name="Hmito" initial_value="../Proton" units="mM"/>
          <link name="rbuffermito" initial_value="../rbuffer" units="mM Proton / pH"/>
          <link name="NADH" initial_value="../NADH" units="mM"/>
          <link name="UQH2" initial_value="../UQH2" units="mM"/>
          <link name="Cytc2" initial_value="../Cytc2" units="mM"/>
          <link name="Oxygen" initial_value="/model/Oxygen" units="mM"/>
          <link name="myu" initial_value="../dP/myu" units="mV"/>
          <link name="Rcm" initial_value="../Rcm" units="dimensionless"/>
          <NADH_UQOxidoreductase name="vC1" initial_value="1.232939410935456E-4" units="mM/ms"
            className="org.simBio.bio.matsuoka_et_al_2004.molecule.RespiratoryChain.ComplexI">
            <link name="EmN" initial_value="../../EmN" units="mV"/>
            <link name="EmU" initial_value="../../EmU" units="mV"/>
            <link name="dP" initial_value="../../dP" units="mV"/>
            <parameter name="kC1" initial_value="3.9825E-6" units="mM/mV/ms"/>
          </NADH_UQOxidoreductase>
          <Cytochrome_bc1 name="vC3" initial_value="1.232939377979263E-4" units="mM/ms"
            className="org.simBio.bio.matsuoka_et_al_2004.molecule.RespiratoryChain.ComplexIII">
            <link name="EmU" initial_value="../../EmU" units="mV"/>
            <link name="Emc" initial_value="../../Emc" units="mV"/>
            <link name="dP" initial_value="../../dP" units="mV"/>
            <link name="myu" initial_value="../../dP/myu" units="mV"/>
            <parameter name="kC3" initial_value="2.2735E-6" units="mM/mV/ms"/>
          </Cytochrome_bc1>
          <CytochromecOxidase name="vC4" initial_value="6.164696922670207E-5" units="mM/ms"
            className="org.simBio.bio.matsuoka_et_al_2004.molecule.RespiratoryChain.ComplexIV">
            <link name="O2" initial_value="/model/Oxygen" units="mM"/>
            <link name="a2" initial_value="../../Cyta2" units="mM"/>
            <link name="c2" initial_value="../../Cytc2" units="mM"/>
            <parameter name="KmO" initial_value="8.0E-4" units="mM"/>
            <rateconstant name="kC4" initial_value="0.06" units="1/mM/ms"
              className="org.simBio.bio.matsuoka_et_al_2004.function.chemical.CN">
              <link name="CN" initial_value="../../../../../CN" units="mM"/>
              <parameter name="initial" initial_value="0.06" units="1/mM/ms"/>
            </rateconstant>
          </CytochromecOxidase>
        </OxidativePhosphorylation>
        <ATPsynthase name="vSN" initial_value="4.908669125016034E-5" units="mM/ms"
          className="org.simBio.bio.matsuoka_et_al_2004.molecule.RespiratoryChain.ATPsynthase">
          <link name="Hmito" initial_value="../Proton" units="mM"/>
          <link name="rbuffermito" initial_value="../rbuffer" units="mM Proton / pH"/>
          <link name="dP" initial_value="../dP" units="mV"/>
          <link name="ATPtmito" initial_value="../ATPtotal" units="mM"/>
          <link name="ADPtmito" initial_value="../ADPtotal" units="mM"/>
          <link name="Pitmito" initial_value="../Pi" units="mM"/>
          <link name="Rcm" initial_value="../Rcm" units="dimensionless"/>
          <link name="Zvalue" initial_value="../Zvalue" units="mV"/>
          <link name="F" initial_value="/Faraday constant" units="J/mmol/mV"/>
          <parameter name="dGp0" initial_value="31.9" units="J/mmol"/>
          <parameter name="nA" initial_value="2.5" units="dimensionless"/>
          <parameter name="kSN" initial_value="5.7193E-4" units="mM/ms"/>
        </ATPsynthase>
        <ATPADPExchanger name="vANT" initial_value="4.908696312359647E-5" units="mM/ms"
          className="org.simBio.bio.matsuoka_et_al_2004.molecule.Transporter.ANT">
          <link name="dPsicell" initial_value="../dPsicell" units="mV"/>
          <link name="dPsimito" initial_value="../dPsimit" units="mV"/>
          <link name="ATPfcell" initial_value="../../ATPfree" units="mM"/>
          <link name="ADPfcell" initial_value="../../ADPfree" units="mM"/>
          <link name="ATPfmito" initial_value="../ATPfree" units="mM"/>
          <link name="ADPfmito" initial_value="../ADPfree" units="mM"/>
          <link name="ATPtcell" initial_value="../../ATPtotal" units="mM"/>
          <link name="ADPtcell" initial_value="../../ADPtotal" units="mM"/>
          <link name="ATPtmito" initial_value="../ATPtotal" units="mM"/>
          <link name="Hmito" initial_value="../Proton" units="mM"/>
          <link name="myu" initial_value="../dP/myu" units="dimensionless"/>
          <link name="Rcm" initial_value="../Rcm" units="dimensionless"/>
          <link name="Zvalue" initial_value="../Zvalue" units="mV"/>
          <link name="rbuffermito" initial_value="../rbuffer" units="mM Proton / pH"/>
          <parameter name="kEX" initial_value="9.0953E-4" units="mM/ms"/>
          <parameter name="KmADP" initial_value="0.0035" units="mM"/>
        </ATPADPExchanger>
        <PhosphateCarrier name="vPI" initial_value="4.908642027151662E-5" units="mM/ms"
          className="org.simBio.bio.matsuoka_et_al_2004.molecule.Transporter.PhosphateCarrier">
          <link name="Pitcell" initial_value="../../Pi" units="mM"/>
          <link name="Pitmito" initial_value="../Pi" units="mM"/>
          <link name="Hcell" initial_value="../../Proton" units="mM"/>
          <link name="Hmito" initial_value="../Proton" units="mM"/>
          <link name="pHcell" initial_value="../../pH" units="dimensionless"/>
          <link name="pHmito" initial_value="../pH" units="dimensionless"/>
          <link name="Rcm" initial_value="../Rcm" units="dimensionless"/>
          <link name="myu" initial_value="../dP/myu" units="dimentionless"/>
          <link name="rbuffermito" initial_value="../rbuffer" units="mM Proton / pH"/>
          <parameter name="kPI" initial_value="1.157016667" units="1/mM/ms"/>
          <parameter name="pKa" initial_value="6.8" units="dimensionless"/>
        </PhosphateCarrier>
        <ProtonLeak name="vLK" initial_value="0.0010611356998149982" units="mM/ms"
          className="org.simBio.bio.matsuoka_et_al_2004.molecule.Transporter.ProtonLeak">
          <link name="Hcell" initial_value="../../Proton" units="mM"/>
          <link name="Hmito" initial_value="../Proton" units="mM"/>
          <link name="rbuffermito" initial_value="../rbuffer" units="mM Proton / pH"/>
          <link name="Rcm" initial_value="../Rcm" units="dimensionless"/>
          <link name="dP" initial_value="../dP" units="mV"/>
          <rateconstant name="kLK1" initial_value="4.16667E-8" units="mM/ms"
            className="org.simBio.bio.matsuoka_et_al_2004.function.chemical.FCCP">
            <link name="FCCP" initial_value="../../../../FCCP" units="mM"/>
            <parameter name="initial" initial_value="4.16667E-8" units="mM/ms"/>
          </rateconstant>
          <parameter name="kLK2" initial_value="0.038" units="1/mV"/>
        </ProtonLeak>
        <SubstrateDehydrogenation name="vDH" initial_value="1.2329472573588946E-4" units="mM/ms"
          className="org.simBio.bio.matsuoka_et_al_2004.molecule.SubstrateDehydrogenation">
          <link name="NAD" initial_value="../NAD" units="mM"/>
          <link name="NADH" initial_value="../NADH" units="mM"/>
          <link name="Rcm" initial_value="../Rcm" units="mM"/>
          <parameter name="kDH" initial_value="4.679E-4" units="mM/ms"/>
          <parameter name="KmN" initial_value="100.0" units="dimensionless"/>
          <parameter name="PD" initial_value="0.8" units="dimensionless"/>
        </SubstrateDehydrogenation>
      </compartment>
      <charge name="current" initial_value="2.3026409612381116E-8" units="pA"
        className="org.simBio.bio.matsuoka_et_al_2003.function.Charge">
        <link name="Vm" initial_value="../Vm" units="mV"/>
        <link name="Cm" initial_value="../membrane capacitance"/>
      </charge>
      <current name="currentNa" initial_value="6.850149970338837E-4" units="pA">
        <link name="in" initial_value="../Na" units="mM"/>
        <link name="out" initial_value="/dummy" units="mM"/>
        <link name="Vi" initial_value="../volume"/>
        <link name="Vo" initial_value="../../volume"/>
        <link name="F" initial_value="/Faraday constant"/>
        <parameter name="valence" initial_value="1.0" units="dimension_less"/>
      </current>
      <current name="currentK" initial_value="0.030009075198042523" units="pA">
        <link name="in" initial_value="../K" units="mM"/>
        <link name="out" initial_value="/dummy" units="mM"/>
        <link name="Vi" initial_value="../volume"/>
        <link name="Vo" initial_value="../../volume"/>
        <link name="F" initial_value="/Faraday constant"/>
        <parameter name="valence" initial_value="1.0" units="dimension_less"/>
      </current>
      <current name="currentCa" initial_value="0.0010755536314751221" units="pA">
        <link name="in" initial_value="../CaTotal" units="mM"/>
        <link name="out" initial_value="/dummy" units="mM"/>
        <link name="Vi" initial_value="../volume"/>
        <link name="Vo" initial_value="../../volume"/>
        <link name="F" initial_value="/Faraday constant"/>
        <parameter name="valence" initial_value="2.0" units="dimension_less"/>
      </current>
      <current name="currentCl" initial_value="-0.03176962080015172" units="pA">
        <link name="in" initial_value="../Cl" units="mM"/>
        <link name="out" initial_value="/dummy" units="mM"/>
        <link name="Vi" initial_value="../volume"/>
        <link name="Vo" initial_value="../../volume"/>
        <link name="F" initial_value="/Faraday constant"/>
        <parameter name="valence" initial_value="-1.0" units="dimension_less"/>
      </current>
    </compartment>
  </compartment>
  <page name="page" className="org.simBio.sim.analyzer.graph.Viewer">
    <parameter name="min" initial_value="0"/>
    <parameter name="max" initial_value="7800000.0"/>
    <parameter name="interval" initial_value="1000.0"/>
    <parameter name="referenceWidth" initial_value="29700.0"/>
    <parameter name="referenceHeight" initial_value="21000.0"/>
    <parameter name="titleSize" initial_value="16.0" units="pt"/>
    <parameter name="legendSize" initial_value="12.0" units="pt"/>
    <parameter name="axisSize" initial_value="14.0" units="pt"/>
    <parameter name="labelSize" initial_value="12.0" units="pt"/>
    <graph name="Potential with PMCA" initial_value="0.0" className="org.simBio.sim.analyzer.graph.Graph">
      <link name="target 1" initial_value="model/cell/Vm"/>
      <link name="target 2" initial_value="model/cell/ENaCa"/>
      <link name="interval" initial_value="../interval"/>
      <axisY name="Potential" units="mV" className="org.simBio.sim.analyzer.graph.AxisY">
        <parameter name="origin" initial_value="1000.0"/>
        <parameter name="length" initial_value="7500.0"/>
        <parameter name="min" initial_value="-300"/>
        <parameter name="max" initial_value="100"/>
      </axisY>
      <axisX name="Time" units="ms" className="org.simBio.sim.analyzer.graph.AxisX">
        <link name="min" initial_value="../../min"/>
        <link name="max" initial_value="../../max"/>
        <parameter name="origin" initial_value="2500.0"/>
        <parameter name="length" initial_value="11500.0"/>
        <component name="does plot label" initial_value="false"/>
      </axisX>
    </graph>
    <graph name="Potential without PMCA" initial_value="0.0">
      <link name="target 1" initial_value="noPMCA/cell/Vm"/>
      <link name="target 2" initial_value="noPMCA/cell/ENaCa"/>
      <link name="interval" initial_value="../interval"/>
      <axisY name="Potential" units="mV">
        <parameter name="origin" initial_value="11000.0"/>
        <parameter name="length" initial_value="7500.0"/>
        <parameter name="min" initial_value="-300"/>
        <parameter name="max" initial_value="100"/>
      </axisY>
      <axisX name="Time" units="ms">
        <link name="min" initial_value="../../min"/>
        <link name="max" initial_value="../../max"/>
        <parameter name="origin" initial_value="2500.0"/>
        <parameter name="length" initial_value="11500.0"/>
      </axisX>
    </graph>
    <graph name="Ca Concentration" initial_value="0.0">
      <link name="target 1" initial_value="model/cell/Ca"/>
      <link name="target 2" initial_value="noPMCA/cell/Ca"/>
      <link name="interval" initial_value="../interval"/>
      <axisY name="Concentration" units="mM">
        <parameter name="origin" initial_value="1000.0"/>
        <parameter name="length" initial_value="7500.0"/>
        <parameter name="min" initial_value="0"/>
        <parameter name="max" initial_value="0.025"/>
      </axisY>
      <axisX name="Time" units="ms">
        <link name="min" initial_value="../../min"/>
        <link name="max" initial_value="../../max"/>
        <parameter name="origin" initial_value="17500.0"/>
        <parameter name="length" initial_value="11500.0"/>
        <component name="does plot label" initial_value="false"/>
      </axisX>
    </graph>
    <graph name="Volume" initial_value="0.0">
      <link name="target 1" initial_value="model/cell/Volume ratio"/>
      <link name="target 2" initial_value="noPMCA/cell/Volume ratio"/>
      <link name="interval" initial_value="../interval"/>
      <axisY name="Volume" units="%">
        <parameter name="origin" initial_value="11000.0"/>
        <parameter name="length" initial_value="7500.0"/>
        <parameter name="min" initial_value="0.9"/>
        <parameter name="max" initial_value="1.2"/>
      </axisY>
      <axisX name="Time" units="ms">
        <link name="min" initial_value="../../min"/>
        <link name="max" initial_value="../../max"/>
        <parameter name="origin" initial_value="17500.0"/>
        <parameter name="length" initial_value="11500.0"/>
      </axisX>
    </graph>
  </page>
  <stopWatch name="stop watch" initial_value="0.16336152777779098" units="real/virtual"
    className="org.simBio.sim.analyzer.StopWatch">
    <parameter name="totalTime" initial_value="1176203.0" units="msec"/>
    <parameter name="lapTime" initial_value="0.043344842424653154" units="msec/calc"/>
    <link name="elapsedTime" initial_value="/elapsedTime"/>
  </stopWatch>
  
  <csvMaker name="Potential with PMCA" initial_value="0.0" className="org.simBio.sim.analyzer.csv.ALaCarte">
    <component name="fileName" initial_value="xml/takeuchi_et_al_2006/results/Fig_5/Potential with PMCA.csv"/>
    <component name="isActive" initial_value="false"/>
    <parameter name="onset" initial_value="0.0" units="ms"/>
    <parameter name="offset" initial_value="7800000.0" units="ms"/>
    <parameter name="interval" initial_value="1000.0" units="ms"/>
    <link name="elapsedTime" initial_value="/elapsedTime"/>
    <link name="target 1" initial_value="../model/cell/Vm"/>
    <link name="target 2" initial_value="../model/cell/ENaCa"/>
  </csvMaker>
  <csvMaker name="Potential without PMCA" initial_value="0.0">
    <component name="fileName" initial_value="xml/takeuchi_et_al_2006/results/Fig_5/Potential without PMCA.csv"/>
    <component name="isActive" initial_value="false"/>
    <parameter name="onset" initial_value="0.0" units="ms"/>
    <parameter name="offset" initial_value="7800000.0" units="ms"/>
    <parameter name="interval" initial_value="1000.0" units="ms"/>
    <link name="elapsedTime" initial_value="/elapsedTime"/>
    <link name="target 1" initial_value="../noPMCA/cell/Vm"/>
    <link name="target 2" initial_value="../noPMCA/cell/ENaCa"/>
  </csvMaker>
  <csvMaker name="Ca Concentration" initial_value="0.0">
    <component name="fileName" initial_value="xml/takeuchi_et_al_2006/results/Fig_5/Ca Concentration.csv"/>
    <component name="isActive" initial_value="false"/>
    <parameter name="onset" initial_value="0.0" units="ms"/>
    <parameter name="offset" initial_value="7800000.0" units="ms"/>
    <parameter name="interval" initial_value="1000.0" units="ms"/>
    <link name="elapsedTime" initial_value="/elapsedTime"/>
    <link name="target 1" initial_value="../model/cell/Ca"/>
    <link name="target 2" initial_value="../noPMCA/cell/Ca"/>
  </csvMaker>
  <csvMaker name="Volume" initial_value="0.0">
    <component name="fileName" initial_value="xml/takeuchi_et_al_2006/results/Fig_5/Volume.csv"/>
    <component name="isActive" initial_value="false"/>
    <parameter name="onset" initial_value="0.0" units="ms"/>
    <parameter name="offset" initial_value="7800000.0" units="ms"/>
    <parameter name="interval" initial_value="1000.0" units="ms"/>
    <link name="elapsedTime" initial_value="/elapsedTime"/>
    <link name="target 1" initial_value="../model/cell/Volume ratio"/>
    <link name="target 2" initial_value="../noPMCA/cell/Volume ratio"/>
  </csvMaker>
  
  <parameter name="Gas constant" initial_value="8.3143"/>
  <parameter name="absolute temperature" initial_value="310.0" units="K"/>
  <parameter name="Faraday constant" initial_value="96.4867" units="Coulomb/mM"/>
  <variable name="dummy" initial_value="0.0"/>
</conductor>
```
