## Supplementary material for "Mathematical Analysis of Left Ventricular Elastance with respect to Afterload Change During Ejection Phase": Program source code: Fig8.make.xml

```
<?xml version="1.0" encoding="UTF-8"?>
<!--
	This is a model xml for Fig. 8 in
	Ayako Takeuchi, Shuji Tatsumi, Nobuaki Sarai, Keisuke Terashima, Satoshi Matsuoka,
	and Akinori Noma.
	Ionic mechanisms of cardiac cell swelling induced by blocking Na<sup>+</sup>/K<sup>+</sup> pump as revealed by experiments and simulation 
	
	The original xml is ReduceCaCl2_0Hz.xml, which should be generated by ReduceCaCl2_0Hz.make.xml and calculated for 2 hrs.
-->
<randomizer>
  <baseModel name="Takeuchi et al. 2006" path="target/takeuchi_et_al_2006/ReduceCaCl2_0Hz.xml"/>
  <generate>
    <xml path="target/takeuchi_et_al_2006/Fig8.xml" launch="org.simBio.Entry"/>
  </generate>
  <erase>
    <eraser xpath="//INaK/parameter[@name='ouabain']"/>
    <eraser xpath="//compartment[@name='model']/parameter[@name='Isoprenaline']"/>
    <eraser xpath="//ICaL/parameter[@name='permeabilityCa']"/>
    <eraser xpath="//page"/>
  </erase>
  <write>
    <writer value="5.4e6" xpath="/conductor/parameter[@name='duration']/@initial_value"/>
    <writer value="0" xpath="/conductor/parameter[@name='elapsedTime']/@initial_value"/>
  </write>
  <insert>
    <before xpath="//AmplitudeNaK">
      <ParameterChanger name="ouabain" units="mM" className="org.simBio.bio.terashima_et_al_2006.experiment.StepChanger">
        <link name="offset" initial_value="/duration" units="ms"/>
        <parameter name="onset" initial_value="600000" units="ms"/>
        <parameter name="step" initial_value="0.04" units="mM"/>
        <parameter name="hold" initial_value="0.0" units="mM"/>
      </ParameterChanger>
    </before>
    <before xpath="//compartment[@name='model']/parameter[@name='FCCP']">
      <ParameterChanger name="Isoprenaline" initial_value="0.0" units="uM"
        className="org.simBio.bio.terashima_et_al_2006.experiment.StepChanger">
        <link name="offset" initial_value="/duration" units="ms"/>
        <parameter name="onset" initial_value="600000" units="ms"/>
        <parameter name="step" initial_value="1" units="uM"/>
        <parameter name="hold" initial_value="0.0" units="uM"/>
      </ParameterChanger>
    </before>
    <inserter xpath="//ICaL">
      <ParameterChanger name="permeabilityCa" initial_value="66.0" units="pA/mM">
        <link name="offset" initial_value="/duration" units="ms"/>
        <parameter name="onset" initial_value="600000" units="ms"/>
        <parameter name="step" initial_value="198.0" units="pA/mM"/>
        <parameter name="hold" initial_value="66.0" units="pA/mM"/>
      </ParameterChanger>
    </inserter>
    <inserter xpath="//compartment[@name='cell']">
      <electroneutrality name="electroneutrality" initial_value="0.0" units="Eq"
        className="org.simBio.bio.takeuchi_et_al_2006.function.Electroneutrality">
        <link name="Na" initial_value="../Na" units="mM"/>
        <link name="K" initial_value="../K" units="mM"/>
        <link name="Cl" initial_value="../Cl" units="mM"/>
        <link name="Ca" initial_value="../Ca" units="mM"/>
        <link name="LA" initial_value="../LA" units="mM"/>
        <link name="volume" initial_value="../volume"/>
        <parameter name="aNa" initial_value="0.0" units="pEq"/>
        <parameter name="aK" initial_value="0.0" units="pEq"/>
        <parameter name="aCl" initial_value="0.0" units="pEq"/>
        <parameter name="aCa" initial_value="0.0" units="pEq"/>
        <parameter name="aLA" initial_value="0.0" units="pEq"/>
        <parameter name="totalcation" initial_value="0.0" units="pEq"/>
        <parameter name="totalanion" initial_value="0.0" units="pEq"/>
      </electroneutrality>
    </inserter>
    <inserter xpath="/conductor">
      <page name="page" className="org.simBio.sim.analyzer.graph.Viewer">
        <parameter name="min" initial_value="0"/>
        <parameter name="max" initial_value="5400000.0"/>
        <parameter name="interval" initial_value="1000.0"/>
        <parameter name="referenceWidth" initial_value="29700.0"/>
        <parameter name="referenceHeight" initial_value="21000.0"/>
        <parameter name="titleSize" initial_value="16.0" units="pt"/>
        <parameter name="legendSize" initial_value="12.0" units="pt"/>
        <parameter name="axisSize" initial_value="14.0" units="pt"/>
        <parameter name="labelSize" initial_value="12.0" units="pt"/>
        <graph name="Volume" initial_value="0.0" className="org.simBio.sim.analyzer.graph.Graph">
          <link name="target 1" initial_value="model/cell/Volume ratio"/>
          <link name="interval" initial_value="../interval"/>
          <axisY name="Volume" units="%" className="org.simBio.sim.analyzer.graph.AxisY">
            <parameter name="origin" initial_value="1000.0"/>
            <parameter name="length" initial_value="4500.0"/>
            <parameter name="min" initial_value="0.9"/>
            <parameter name="max" initial_value="1.2"/>
          </axisY>
          <axisX name="Time" units="ms" className="org.simBio.sim.analyzer.graph.AxisX">
            <link name="min" initial_value="../../min"/>
            <link name="max" initial_value="../../max"/>
            <parameter name="origin" initial_value="2500.0"/>
            <parameter name="length" initial_value="11500.0"/>
            <component name="does plot label" initial_value="false"/>
          </axisX>
        </graph>
        <graph name="Ion amount" initial_value="0.0">
          <link name="target 1" initial_value="model/cell/electroneutrality/aNa"/>
          <link name="target 2" initial_value="model/cell/electroneutrality/aK"/>
          <link name="target 3" initial_value="model/cell/electroneutrality/aCa"/>
          <link name="target 4" initial_value="model/cell/electroneutrality/aCl"/>
          <link name="target 5" initial_value="model/cell/electroneutrality/aLA"/>
          <link name="interval" initial_value="../interval"/>
          <axisY name="Ion Amount" units="pEq">
            <parameter name="origin" initial_value="7000.0"/>
            <parameter name="length" initial_value="4500.0"/>
            <parameter name="min" initial_value="0.0"/>
            <parameter name="max" initial_value="2.5"/>
          </axisY>
          <axisX name="Time" units="ms">
            <link name="min" initial_value="../../min"/>
            <link name="max" initial_value="../../max"/>
            <parameter name="origin" initial_value="2500.0"/>
            <parameter name="length" initial_value="11500.0"/>
            <component name="does plot label" initial_value="false"/>
          </axisX>
        </graph>
        <graph name="Cation and Anion" initial_value="0.0">
          <link name="target 1" initial_value="model/cell/electroneutrality/totalcation"/>
          <link name="target 2" initial_value="model/cell/electroneutrality/totalanion"/>
          <link name="interval" initial_value="../interval"/>
          <axisY name="Ion Amount" units="pEq">
            <parameter name="origin" initial_value="13500.0"/>
            <parameter name="length" initial_value="4500.0"/>
            <parameter name="min" initial_value="1.5"/>
            <parameter name="max" initial_value="2.5"/>
          </axisY>
          <axisX name="Time" units="ms">
            <link name="min" initial_value="../../min"/>
            <link name="max" initial_value="../../max"/>
            <parameter name="origin" initial_value="2500.0"/>
            <parameter name="length" initial_value="11500.0"/>
          </axisX>
        </graph>
        <graph name="Potential" initial_value="0.0">
          <link name="target 1" initial_value="model/cell/Vm"/>
          <link name="interval" initial_value="../interval"/>
          <axisY name="Potential" units="mV">
            <parameter name="min" initial_value="-100.0"/>
            <parameter name="max" initial_value="0.0"/>
            <parameter name="gridStep" initial_value="25"/>
            <parameter name="labelStep" initial_value="25"/>
            <parameter name="origin" initial_value="1000.0"/>
            <parameter name="length" initial_value="4500.0"/>
          </axisY>
          <axisX name="Time" units="ms">
            <link name="min" initial_value="../../min"/>
            <link name="max" initial_value="../../max"/>
            <parameter name="origin" initial_value="17500.0"/>
            <parameter name="length" initial_value="11500.0"/>
            <component name="does plot label" initial_value="false"/>
          </axisX>
        </graph>
        <graph name="ICaL" initial_value="0.0">
          <link name="target 1" initial_value="model/cell/ICaL"/>
          <link name="interval" initial_value="../interval"/>
          <axisY name="Current" units="pA">
            <parameter name="origin" initial_value="7000.0"/>
            <parameter name="length" initial_value="3000.0"/>
            <parameter name="min" initial_value="-35"/>
            <parameter name="max" initial_value="10"/>
          </axisY>
          <axisX name="Time" units="ms">
            <link name="min" initial_value="../../min"/>
            <link name="max" initial_value="../../max"/>
            <parameter name="origin" initial_value="17500.0"/>
            <parameter name="length" initial_value="11500.0"/>
            <component name="does plot label" initial_value="false"/>
          </axisX>
        </graph>
        <graph name="Ca Concentration" initial_value="0.0">
          <link name="target 1" initial_value="model/cell/Ca"/>
          <link name="interval" initial_value="../interval"/>
          <axisY name="Concentration" units="mM">
            <parameter name="origin" initial_value="11500.0"/>
            <parameter name="length" initial_value="3000.0"/>
            <parameter name="min" initial_value="0.0"/>
            <parameter name="max" initial_value="0.005"/>
          </axisY>
          <axisX name="Time" units="ms">
            <link name="min" initial_value="../../min"/>
            <link name="max" initial_value="../../max"/>
            <parameter name="origin" initial_value="17500.0"/>
            <parameter name="length" initial_value="11500.0"/>
            <component name="does plot label" initial_value="false"/>
          </axisX>
        </graph>
        <graph name="ILCCa" initial_value="0.0">
          <link name="target 1" initial_value="model/cell/ILCCa"/>
          <link name="interval" initial_value="../interval"/>
          <axisY name="Current" units="pA">
            <parameter name="origin" initial_value="16000.0"/>
            <parameter name="length" initial_value="3000.0"/>
            <parameter name="min" initial_value="-300"/>
            <parameter name="max" initial_value="100"/>
          </axisY>
          <axisX name="Time" units="ms">
            <link name="min" initial_value="../../min"/>
            <link name="max" initial_value="../../max"/>
            <parameter name="origin" initial_value="17500.0"/>
            <parameter name="length" initial_value="11500.0"/>
          </axisX>
        </graph>
      </page>
    </inserter>
  </insert>
</randomizer>
```
