## Supplementary material for "Mathematical Analysis of Left Ventricular Elastance with respect to Afterload Change During Ejection Phase": Program source code: Table1-0Hz.make.xml

```
<?xml version="1.0" encoding="UTF-8"?>
<!--
	This is a xml for making control model from Terashima et al, 2006
	Ayako Takeuchi, Shuji Tatsumi, Nobuaki Sarai, Keisuke Terashima, Satoshi Matsuoka,
	and Akinori Noma.
	Ionic mechanisms of cardiac cell swelling induced by blocking Na<sup>+</sup>/K<sup>+</sup> pump as revealed by experiments and simulation 
-->
<randomizer>
  <baseModel name="Terashima et al. 2006" path="src/xml/terashima_et_al_2006/Table2-0.0Hz.xml"/>
  <generate>
    <xml path="target/takeuchi_et_al_2006/Table1-0.0Hz.xml" launch="org.simBio.Entry"/>
  </generate>
  <erase>
    <eraser xpath="//compartment[@name='cell']/concentration[@name='Ca']"/>
    <eraser xpath="//compartment[@name='cell']/variable[@name='ATP']"/>
    <eraser xpath="//ATPsynthesis"/>
    <eraser xpath="//instantCaBuffer"/>
    <eraser xpath="//NLtroponin"/>
    <eraser xpath="//ICaL"/>
    <eraser xpath="//INaK"/>
    <eraser xpath="//INaCa"/>
    <eraser xpath="//compartment[@name='SRrel']/variable[@name='Ca']"/>
    <eraser xpath="//IRyR"/>
    <eraser xpath="//ICaPump"/>
    <eraser xpath="//graph[@name='Vm']"/>
    <eraser xpath="//graph[@name='Current']"/>
    <eraser xpath="//graph[@name='Contraction']"/>
    <eraser xpath="//graph[@name='Ca concentration']"/>
    <eraser xpath="/conductor/parameter[@name='dummy']"/>
  </erase>
  <write>
    <writer value="7200000" xpath="/conductor/parameter[@name='duration']/@initial_value"/>
    <writer value="0.001" xpath="/conductor/parameter[@name='adjustDyOverY']/@initial_value"/>
    <writer value="7200000" xpath="//page/parameter[@name='max']/@initial_value"/>
    
    <writer value="141.0" xpath="//compartment[@name='model']/concentration[@name='Na']/@initial_value"/>
    <writer value="5.4" xpath="//compartment[@name='model']/concentration[@name='K']/@initial_value"/>
    <writer value="1.8" xpath="//compartment[@name='model']/concentration[@name='Ca']/@initial_value"/>
    <writer value="140" xpath="//compartment[@name='model']/concentration[@name='Cl']/@initial_value"/>
    <writer value="10" xpath="//compartment[@name='model']/concentration[@name='LA']/@initial_value"/>
    
    <writer value="12800" xpath="//compartment[@name='cell']/variable[@name='volume']/@initial_value"/>
    <writer value="-87.8047838886708" xpath="//compartment[@name='cell']/variable[@name='Vm']/@initial_value"/>
    <writer value="2.1287708176296958" xpath="//compartment[@name='cell']/concentration[@name='Na']/@initial_value"/>
    <writer value="147.29658459388912" xpath="//compartment[@name='cell']/concentration[@name='K']/@initial_value"/>
    <writer value="29.941431635869524" xpath="//compartment[@name='cell']/concentration[@name='Cl']/@initial_value"/>
    <writer value="118.83319159377338" xpath="//compartment[@name='cell']/concentration[@name='LA']/@initial_value"/>
    
    <writer value="/dummy" xpath="//WaterFlux/link[@name='volumeext']/@initial_value"/>
    
    <writer value="../ATPtotal" xpath="//ICaL/link[@name='ATP']/@initial_value"/>
    <writer value="../ATPtotal" xpath="//IKATP/link[@name='ATPi']/@initial_value"/>
    <writer value="../ATPtotal" xpath="//ICFTR/link[@name='ATP']/@initial_value"/>
    
    <writer value="0.0075" xpath="//ILCCa/parameter[@name='permeabilityNa']/@initial_value"/>
    <writer value="org.simBio.bio.takeuchi_et_al_2006.current.CfChannel"
      xpath="//backGroundCurrent[@name='IbNSC']/@className"/>
    <writer value="5.69E-4" xpath="//backGroundCurrent[@name='IbNSC']/parameter[@name='permeabilityNa']/@initial_value"/>
    <writer value="2.28E-4" xpath="//backGroundCurrent[@name='IbNSC']/parameter[@name='permeabilityK']/@initial_value"/>
    <writer value="0.0015" xpath="//backGroundCurrent[@name='ICab']/parameter[@name='permeabilityCa']/@initial_value"/>
    <writer value="-1.82E-5" xpath="//backGroundCurrent[@name='IClb']/parameter[@name='permeabilityCl']/@initial_value"/>
    <writer value="0.02905348" xpath="//NKCC/parameter[@name='P']/@initial_value"/>
    <writer value="-2.0E-5" xpath="//IVRCC/parameter[@name='permeabilityCl']/@initial_value"/>
    <writer value="-0.0012" xpath="//ICFTR/parameter[@name='permeabilityCl']/@initial_value"/>
    
    <writer value="../CaTotal" xpath="//compartment[@name='SRrel']/current/link[@name='in']/@initial_value"/>
    <writer value="../../CaTotal" xpath="//compartment[@name='SRrel']/current/link[@name='out']/@initial_value"/>
    
    <writer value="2.0434674043309236" xpath="//compartment[@name='SRup']/variable[@name='Ca']/@initial_value"/>
    <writer value="5.0" xpath="//compartment[@name='SRup']/diffusion/parameter[@name='permeabilityCa']/@initial_value"/>
    <writer value="../../CaTotal" xpath="//compartment[@name='SRup']/current/link[@name='out']/@initial_value"/>
    <writer value="2.3"
      xpath="//compartment[@name='separator']/diffusion/parameter[@name='permeabilityCa']/@initial_value"/>
    <writer value="../../SRrel/CaTotal"
      xpath="//compartment[@name='separator']/current/link[@name='out']/@initial_value"/>
    
    <writer value="/dummy"
      xpath="//compartment[@name='cell']/current[@name='currentNa']/link[@name='out']/@initial_value"/>
    <writer value="/dummy"
      xpath="//compartment[@name='cell']/current[@name='currentK']/link[@name='out']/@initial_value"/>
    <writer value="../CaTotal"
      xpath="//compartment[@name='cell']/current[@name='currentCa']/link[@name='in']/@initial_value"/>
    <writer value="/dummy"
      xpath="//compartment[@name='cell']/current[@name='currentCa']/link[@name='out']/@initial_value"/>
    <writer value="/dummy"
      xpath="//compartment[@name='cell']/current[@name='currentCl']/link[@name='out']/@initial_value"/>
    
    <writer value="100" xpath="//page/parameter[@name='interval']/@initial_value"/>
  </write>
  <insert>
    <before xpath="//Tonicity">
      <parameter name="FCCP" initial_value="0.0" units="mM"/>
      <parameter name="CN" initial_value="0.0" units="mM"/>
      <parameter name="Oxygen" initial_value="0.24" units="mM"/>
    </before>
    <before xpath="//compartment[@name='cell']/concentration[@name='Cl']">
      <parameter name="Ca" initial_value="2.1355993098388926E-5" units="mM"/>
      <concentration name="CaTotal" initial_value="4.660212813723582E-4" units="mM"/>
    </before>
    <before xpath="//WaterFlux">
      <parameter name="Proton" initial_value="1.0E-4" units="mM"/>
      <Acidity name="pH" initial_value="6.999999999999999" units="dimensionless"
        className="org.simBio.bio.matsuoka_et_al_2004.function.Acidity">
        <link name="Proton" initial_value="../Proton" units="mM"/>
      </Acidity>
      <parameter name="Mg" initial_value="4.0" units="mM"/>
      <variable name="ATPtotal" initial_value="6.967649423594759" units="mM"/>
      <freeconcentration name="ATPfree" initial_value="0.04155655726342686" units="mM"
        className="org.simBio.bio.matsuoka_et_al_2004.function.MetalFreeConcentration">
        <link name="total" initial_value="../ATPtotal" units="mM"/>
        <link name="metal" initial_value="../Mg" units="mM"/>
        <parameter name="kD" initial_value="0.024" units="mM"/>
      </freeconcentration>
      <massconservation name="ATPmg" initial_value="6.926092877237809" units="mM"
        className="org.simBio.bio.matsuoka_et_al_2004.function.MassConservation">
        <link name="total" initial_value="../ATPtotal" units="mM"/>
        <link name="other" initial_value="../ATPfree" units="mM"/>
      </massconservation>
      <variable name="ADPtotal" initial_value="0.03233786234875735" units="mM"/>
      <freeconcentration name="ADPfree" initial_value="0.0025813743854382044" units="mM">
        <link name="total" initial_value="../ADPtotal" units="mM"/>
        <link name="metal" initial_value="../Mg" units="mM"/>
        <parameter name="kD" initial_value="0.347" units="mM"/>
      </freeconcentration>
      <massconservation name="ADPmg" initial_value="0.029756477065570084" units="mM">
        <link name="total" initial_value="../ADPtotal" units="mM"/>
        <link name="other" initial_value="../ADPfree" units="mM"/>
      </massconservation>
      <massconservationAMP name="AMP" initial_value="1.2714047756073876E-5" units="mM"
        className="org.simBio.bio.matsuoka_et_al_2004.function.ConcentrationAMP">
        <link name="ATPtcell" initial_value="../ATPtotal" units="mM"/>
        <link name="ADPtcell" initial_value="../ADPtotal" units="mM"/>
        <parameter name="AdenosineTotal" initial_value="7.0" units="mM"/>
      </massconservationAMP>
      <variable name="PhosphoCreatine" initial_value="14.121069044854002" units="mM"/>
      <massconservation name="Creatine" initial_value="10.878930958536946" units="mM">
        <link name="other" initial_value="../PhosphoCreatine" units="mM"/>
        <parameter name="total" initial_value="25.0" units="mM"/>
      </massconservation>
      <massconservationPI name="Pi" initial_value="1.3508223645102024" units="mM"
        className="org.simBio.bio.matsuoka_et_al_2004.function.ConcentrationPi">
        <link name="ATPtcell" initial_value="../ATPtotal" units="mM"/>
        <link name="ADPtcell" initial_value="../ADPtotal" units="mM"/>
        <link name="AMP" initial_value="../AMP" units="mM"/>
        <link name="PCr" initial_value="../PhosphoCreatine" units="mM"/>
        <link name="ATPtmit" initial_value="../mitochondria/ATPtotal" units="mM"/>
        <link name="ADPtmit" initial_value="../mitochondria/ADPtotal" units="mM"/>
        <link name="Pimit" initial_value="../mitochondria/Pi" units="mM"/>
        <link name="Rcm" initial_value="../mitochondria/Rcm" units="dimensionless"/>
        <parameter name="PiTotal" initial_value="46.0" units="mM"/>
      </massconservationPI>
    </before>
    <before xpath="//NLcrossBridge">
      <AdenylateKinase name="vAK" initial_value="1.9638981683023273E-10" units="mM/ms"
        className="org.simBio.bio.matsuoka_et_al_2004.molecule.enzyme.AK">
        <link name="ADPtotal" initial_value="../ADPtotal" units="mM"/>
        <link name="ADPfree" initial_value="../ADPfree" units="mM"/>
        <link name="ADPmg" initial_value="../ADPmg" units="mM"/>
        <link name="ATPtotal" initial_value="../ATPtotal" units="mM"/>
        <link name="ATPmg" initial_value="../ATPmg" units="mM"/>
        <link name="AMP" initial_value="../AMP" units="mM"/>
        <parameter name="kfAK" initial_value="0.783" units="1/mM/ms"/>
        <parameter name="kbAK" initial_value="0.683" units="1/mM/ms"/>
      </AdenylateKinase>
      <CreatineKinase name="vCK" initial_value="-7.63030030899621E-8" units="mM/ms"
        className="org.simBio.bio.matsuoka_et_al_2004.molecule.enzyme.CK">
        <link name="Cr" initial_value="../Creatine" units="mM"/>
        <link name="PCr" initial_value="../PhosphoCreatine" units="mM"/>
        <link name="ADPtotal" initial_value="../ADPtotal" units="mM"/>
        <link name="ATPtotal" initial_value="../ATPtotal" units="mM"/>
        <link name="Proton" initial_value="../Proton" units="mM"/>
        <parameter name="kfCK" initial_value="16.05" units="1/mM^2/ms"/>
        <parameter name="kbCK" initial_value="9.67E-6" units="1/mM/ms"/>
      </CreatineKinase>
      <analyticCaBuffer name="calmodulin" initial_value="0.0"
        className="org.simBio.bio.matsuoka_et_al_2003.molecule.buffer.Ca.Analytic_RK">
        <link name="CaTotal" initial_value="../CaTotal" units="mM"/>
        <link name="Ca" initial_value="../Ca" units="mM"/>
        <parameter name="Km" initial_value="0.00238" units="mM"/>
        <parameter name="total" initial_value="0.05" units="mM"/>
      </analyticCaBuffer>
      <NLtroponin name="troponin" initial_value="0.0"
        className="org.simBio.bio.matsuoka_et_al_2004.molecule.buffer.Ca.TroponinNL_RK">
        <link name="ATP" initial_value="../ATPtotal" units="mM"/>
        <link name="ADP" initial_value="../ADPtotal" units="mM"/>
        <link name="Pi" initial_value="../Pi" units="mM"/>
        <link name="Ca" initial_value="../Ca" units="mM"/>
        <link name="CaTotal" initial_value="../CaTotal" units="mM"/>
        <link name="crossBridge" initial_value="../crossBridge" units="mM"/>
        <parameter name="total" initial_value="0.07" units="mM"/>
        <parameter name="Km_ATP" initial_value="0.1" units="mM"/>
        <variable name="TCa" initial_value="0.026031264198600784"/>
        <variable name="TCaCB" initial_value="0.0012364658827049343"/>
        <variable name="TCB" initial_value="2.4194629045879565E-4"/>
        <parameter name="free" initial_value="0.9724903236272607" units="mM"/>
        <variable name="ATPconsumption" initial_value="498.54314928134784" units="mM"/>
        <parameter name="ATPconsumingRate" initial_value="2.077263122005418" units="mM/min"/>
        <link name="t0" initial_value="/elapsedTime" units="ms"/>
      </NLtroponin>
    </before>
    <before xpath="//ICaT">
      <ICaL name="ICaL" initial_value="-4.407867131872186E-4" units="pA"
        className="org.simBio.bio.takeuchi_et_al_2006.current.ICaL">
        <link name="Vm" initial_value="../Vm" units="mV"/>
        <link name="Cai" initial_value="../Ca" units="mV"/>
        <link name="ATP" initial_value="../ATPtotal" units="mV"/>
        <link name="constantFieldNa" initial_value="../constantFieldNa" units="mM"/>
        <link name="constantFieldK" initial_value="../constantFieldK" units="mM"/>
        <link name="constantFieldCa" initial_value="../constantFieldCa" units="mM"/>
        <link name="constantFieldCl" initial_value="../constantFieldCl" units="mM"/>
        <link name="current" initial_value="../current"/>
        <link name="currentNa" initial_value="../currentNa"/>
        <link name="currentK" initial_value="../currentK"/>
        <link name="currentCa" initial_value="../currentCa"/>
        <link name="currentCl" initial_value="../currentCl"/>
        <link name="Cm" initial_value="../membrane capacitance"/>
        <parameter name="permeabilityCa" initial_value="66.0" units="pA/mM"/>
        <parameter name="permeabilityNa" initial_value="0.001221" units="pA/mM"/>
        <parameter name="permeabilityK" initial_value="0.02409" units="pA/mM"/>
        <variable name="pRP" initial_value="0.9999589640078075" units="dimension_less"/>
        <variable name="pAP" initial_value="7.862247212307252E-7" units="dimension_less"/>
        <variable name="pAI" initial_value="3.1448988856812028E-6" units="dimension_less"/>
        <variable name="pU" initial_value="0.2900490995000925" units="dimension_less"/>
        <variable name="pUCa" initial_value="4.716004373946581E-7" units="dimension_less"/>
        <variable name="pC" initial_value="0.7099114558982782" units="dimension_less"/>
        <variable name="gate" initial_value="0.9999672851670641" units="dimension_less"/>
        <parameter name="CaDiadic" initial_value="-2.004005987911783E-9" units="dimension_less"/>
      </ICaL>
    </before>
    <before xpath="//ILCCa">
      <INaK name="INaK" className="org.simBio.bio.matsuoka_et_al_2004.current.carrier.INaK">
        <parameter name="ouabain" initial_value="0.0" units="mM"/>
        <AmplitudeNaK name="amplitude" initial_value="11.50" units="pA/pF"
          className="org.simBio.bio.takeuchi_et_al_2006.function.Ouabain">
          <link name="ouabain" initial_value="../ouabain" units="ms"/>
          <parameter name="max" initial_value="11.5" units="pA/pF"/>
        </AmplitudeNaK>
        <parameter name="stoichiometryNa" initial_value="3.0" units="pA/mM"/>
        <parameter name="stoichiometryK" initial_value="-2.0" units="pA/mM"/>
        <variable name="gate" initial_value="0.7324635080893096"/>
        <link name="Vm" initial_value="../Vm" units="mV"/>
        <link name="Cm" initial_value="../membrane capacitance"/>
        <link name="ATP" initial_value="../ATPtotal" units="mM"/>
        <link name="ADP" initial_value="../ADPtotal" units="mM"/>
        <link name="Vi" initial_value="../volume"/>
        <link name="Nai" initial_value="../Na" units="mM"/>
        <link name="Nao" initial_value="../../Na" units="mM"/>
        <link name="Ki" initial_value="../K" units="mM"/>
        <link name="Ko" initial_value="../../K" units="mM"/>
        <link name="current" initial_value="../current"/>
        <link name="currentNa" initial_value="../currentNa"/>
        <link name="currentK" initial_value="../currentK"/>
        <link name="R" initial_value="/Gas constant"/>
        <link name="T" initial_value="/absolute temperature" units="K"/>
        <link name="F" initial_value="/Faraday constant" units="Coulomb/mM"/>
      </INaK>
      <INaCa name="INaCa" className="org.simBio.bio.takeuchi_et_al_2006.current.INaCa">
        <variable name="pE1total" initial_value="0.054163985626168414"/>
        <variable name="inActivation1" initial_value="0.012766088495764218"/>
        <variable name="inActivation2" initial_value="0.9330565835455479"/>
        <parameter name="amplitude" initial_value="110.0" units="pA/pF"/>
        <parameter name="stoichiometryNa" initial_value="3.0" units="pA/mM"/>
        <parameter name="stoichiometryCa" initial_value="-2.0" units="pA/mM"/>
        <link name="Vm" initial_value="../Vm" units="mV"/>
        <link name="Cm" initial_value="../membrane capacitance"/>
        <link name="Nai" initial_value="../Na" units="mM"/>
        <link name="Nao" initial_value="../../Na" units="mM"/>
        <link name="Cai" initial_value="../Ca" units="mM"/>
        <link name="Cao" initial_value="../../Ca" units="mM"/>
        <link name="current" initial_value="../current"/>
        <link name="currentNa" initial_value="../currentNa"/>
        <link name="currentCa" initial_value="../currentCa"/>
        <link name="R" initial_value="/Gas constant"/>
        <link name="T" initial_value="/absolute temperature" units="K"/>
        <link name="F" initial_value="/Faraday constant" units="Coulomb/mM"/>
      </INaCa>
      <IPMCA name="IPMCA" className="org.simBio.bio.takeuchi_et_al_2006.current.PMCA">
        <parameter name="permeabilityCa" initial_value="0.13" units="pA/pF"/>
        <link name="Cm" initial_value="../membrane capacitance"/>
        <link name="Cai" initial_value="../Ca" units="mM"/>
        <link name="current" initial_value="../current"/>
        <link name="currentCa" initial_value="../currentCa"/>
      </IPMCA>
    </before>
    <before xpath="//compartment[@name='SRrel']/current">
      <parameter name="Ca" initial_value="1.9686260127655095"/>
      <variable name="CaTotal" initial_value="9.07910609815315"/>
      <analyticCaBuffer name="calsequestrin" initial_value="0.0">
        <link name="Ca" initial_value="../Ca" units="mM"/>
        <link name="CaTotal" initial_value="../CaTotal" units="mM"/>
        <parameter name="Km" initial_value="0.8"/>
        <parameter name="total" initial_value="10.0"/>
      </analyticCaBuffer>
      <IRyR name="IRyR" className="org.simBio.bio.takeuchi_et_al_2006.current.IRyR">
        <link name="Cm" initial_value="../../membrane capacitance"/>
        <link name="Cai" initial_value="../../Ca" units="mM"/>
        <link name="Carel" initial_value="../Ca" units="mM"/>
        <link name="CaDiadic" initial_value="../../ICaL/CaDiadic" units="mM"/>
        <link name="currentCa" initial_value="../currentCa"/>
        <parameter name="permeabilityCa" initial_value="376" units="pA/mM"/>
        <parameter name="diadicFactor" initial_value="-150.0"/>
        <variable name="close" initial_value="0.004640412502051929"/>
        <variable name="open" initial_value="7.86883043431712E-8"/>
      </IRyR>
    </before>
    <before xpath="//compartment[@name='SRup']/diffusion">
      <ICaPump name="ISRCA" className="org.simBio.bio.matsuoka_et_al_2004.current.carrier.ICaPump">
        <parameter name="stoichiometryCa" initial_value="1.0" units="pA/mM"/>
        <parameter name="amplitude" initial_value="985.0"/>
        <variable name="gate" initial_value="0.42787943341354445"/>
        <link name="Vi" initial_value="../../volume"/>
        <link name="Cm" initial_value="../../membrane capacitance"/>
        <link name="F" initial_value="/Faraday constant"/>
        <link name="Cai" initial_value="../../Ca" units="mM"/>
        <link name="Cao" initial_value="../Ca" units="mM"/>
        <link name="ATP" initial_value="../../ATPtotal" units="mM"/>
        <link name="ADP" initial_value="../../ADPtotal" units="mM"/>
        <link name="currentCa" initial_value="../currentCa"/>
      </ICaPump>
    </before>
    <before xpath="//charge">
      <!-- Mitochondrial functions are incorporated. -->
      <compartment name="mitochondria" initial_value="0.0">
        <volume name="volume" initial_value="2944.0000145957697" units="um^3">
          <link name="total" initial_value="../../volume" units="um^3"/>
          <parameter name="ratio" initial_value="0.23" units="/cell volume"/>
        </volume>
        <volumeratio name="Rcm" initial_value="4.3478260869565215" units="dimensionless"
          className="org.simBio.bio.matsuoka_et_al_2004.function.VolumeRatio">
          <link name="ratio" initial_value="../volume/ratio" units="/cell volume"/>
        </volumeratio>
        <Zvalue name="Zvalue" initial_value="61.51965192093832" units="mV"
          className="org.simBio.bio.matsuoka_et_al_2004.function.Zvalue">
          <link name="T" initial_value="/absolute temperature" units="K"/>
          <link name="R" initial_value="/Gas constant" units="mVC/K/mmol"/>
          <link name="F" initial_value="/Faraday constant" units="C/mmol"/>
        </Zvalue>
        <parameter name="Mg" initial_value="0.38" units="mM"/>
        <variable name="Proton" initial_value="3.748529298658404E-5" units="mM"/>
        <Acidity name="pH" initial_value="7.426139089035249" units="dimensionless">
          <link name="Proton" initial_value="../Proton" units="mM"/>
        </Acidity>
        <ProtonBuffering name="rbuffer" initial_value="255179.61932255302" units="mM Proton / pH"
          className="org.simBio.bio.matsuoka_et_al_2004.molecule.buffer.HBuffering">
          <link name="pH" initial_value="../pH" units="dimensionless"/>
          <parameter name="cbuffer" initial_value="0.022" units="mM Proton / pH"/>
        </ProtonBuffering>
        <gradientpH name="dpH" initial_value="26.215928427354346" units="dimensionless"
          className="org.simBio.bio.matsuoka_et_al_2004.function.GradientpH">
          <link name="Zvalue" initial_value="../Zvalue" units="mV"/>
          <link name="pHcell" initial_value="../../pH" units="dimensionless"/>
          <link name="pHmit" initial_value="../pH" units="dimensionless"/>
        </gradientpH>
        <gradientP name="dP" initial_value="188.60380163564275" units="mV"
          className="org.simBio.bio.matsuoka_et_al_2004.function.GradientP">
          <link name="dpH" initial_value="../dpH" units="dimensionless"/>
          <parameter name="myu" initial_value="0.861" units="dimensionless"/>
        </gradientP>
        <MembranePotential name="dPsi" initial_value="-162.3878732082884" units="mV"
          className="org.simBio.bio.matsuoka_et_al_2004.function.MembranePotential">
          <link name="dpH" initial_value="../dpH" units="dimensionless"/>
          <link name="dP" initial_value="../dP" units="mV"/>
        </MembranePotential>
        <partialPotential name="dPsimit" initial_value="-105.55211758538746" units="mV"
          className="org.simBio.bio.matsuoka_et_al_2004.function.PartialPotential">
          <link name="total" initial_value="../dPsi" units="mV"/>
          <parameter name="ratio" initial_value="0.65" units="dimensionless"/>
        </partialPotential>
        <partialPotential name="dPsicell" initial_value="56.83575562290093" units="mV">
          <link name="total" initial_value="../dPsi" units="mV"/>
          <parameter name="ratio" initial_value="-0.35" units="dimensionless"/>
        </partialPotential>
        <variable name="ATPtotal" initial_value="5.826125450897707" units="mM"/>
        <freeconcentration name="ATPfree" initial_value="0.2494814410559249" units="mM">
          <link name="total" initial_value="../ATPtotal" units="mM"/>
          <link name="metal" initial_value="../Mg" units="mM"/>
          <parameter name="kD" initial_value="0.017" units="mM"/>
        </freeconcentration>
        <massconservation name="ATPmg" initial_value="5.5766439765442035" units="mM">
          <link name="total" initial_value="../ATPtotal" units="mM"/>
          <link name="other" initial_value="../ATPfree" units="mM"/>
        </massconservation>
        <massconservation name="ADPtotal" initial_value="10.433874582399874" units="mM">
          <link name="other" initial_value="../ATPtotal" units="mM"/>
          <parameter name="total" initial_value="16.26" units="mM"/>
        </massconservation>
        <freeconcentration name="ADPfree" initial_value="4.444641438424115" units="mM">
          <link name="total" initial_value="../ADPtotal" units="mM"/>
          <link name="metal" initial_value="../Mg" units="mM"/>
          <parameter name="kD" initial_value="0.282" units="mM"/>
        </freeconcentration>
        <massconservation name="ADPmg" initial_value="5.989233143975759" units="mM">
          <link name="total" initial_value="../ADPtotal" units="mM"/>
          <link name="other" initial_value="../ADPfree" units="mM"/>
        </massconservation>
        <variable name="Pi" initial_value="3.22114343483997" units="mM"/>
        <variable name="NADH" initial_value="1.1264809506727147" units="mM"/>
        <massconservation name="NAD" initial_value="1.8435190492752738" units="mM">
          <link name="other" initial_value="../NADH" units="mM"/>
          <parameter name="total" initial_value="2.97" units="mM"/>
        </massconservation>
        <variable name="UQH2" initial_value="1.0527255222364522" units="mM"/>
        <massconservation name="UQ" initial_value="0.2972744780026122" units="mM">
          <link name="other" initial_value="../UQH2" units="mM"/>
          <parameter name="total" initial_value="1.35" units="mM"/>
        </massconservation>
        <variable name="Cytc2" initial_value="0.04862671571415749" units="mM"/>
        <massconservation name="Cytc3" initial_value="0.22137328391160782" units="mM">
          <link name="other" initial_value="../Cytc2" units="mM"/>
          <parameter name="total" initial_value="0.27" units="mM"/>
        </massconservation>
        <RedoxPotential name="EmN" initial_value="-313.4197418334674" units="mV"
          className="org.simBio.bio.matsuoka_et_al_2004.function.RedoxPotential">
          <link name="Zvalue" initial_value="../Zvalue" units="mV"/>
          <link name="Product" initial_value="../NAD" units="mM"/>
          <link name="Substrate" initial_value="../NADH" units="mM"/>
          <parameter name="Em0" initial_value="-320.0" units="mV"/>
        </RedoxPotential>
        <RedoxPotential name="EmU" initial_value="68.10801005089914" units="mV">
          <link name="Zvalue" initial_value="../Zvalue" units="mV"/>
          <link name="Product" initial_value="../UQ" units="mM"/>
          <link name="Substrate" initial_value="../UQH2" units="mM"/>
          <parameter name="Em0" initial_value="85.0" units="mV"/>
        </RedoxPotential>
        <RedoxPotential name="Emc" initial_value="290.4953272558206" units="mV">
          <link name="Zvalue" initial_value="../Zvalue" units="mV"/>
          <link name="Product" initial_value="../Cytc3" units="mM"/>
          <link name="Substrate" initial_value="../Cytc2" units="mM"/>
          <parameter name="Em0" initial_value="250.0" units="mV"/>
          <parameter name="Zscale" initial_value="2.0" units="dimensionless"/>
        </RedoxPotential>
        <RedoxPotential2 name="Ema" initial_value="641.4870020997517" units="mV"
          className="org.simBio.bio.matsuoka_et_al_2004.function.RedoxPotentialCyta">
          <link name="myu" initial_value="../dP/myu" units="mV"/>
          <link name="Emc" initial_value="../Emc" units="mM"/>
          <link name="dP" initial_value="../dP" units="mV"/>
        </RedoxPotential2>
        <cyta2concentration name="Cyta2" initial_value="0.002958305850158879" units="mM"
          className="org.simBio.bio.matsuoka_et_al_2004.function.ConcentrationCyta2">
          <link name="Zvalue" initial_value="../Zvalue" units="mV"/>
          <link name="Ema" initial_value="../Ema" units="mV"/>
          <parameter name="Ema0" initial_value="540.0" units="mV"/>
          <parameter name="total" initial_value="0.135" units="mM"/>
        </cyta2concentration>
        <massconservation name="Cyta3" initial_value="0.13204169414984113" units="mM">
          <link name="other" initial_value="../Cyta2" units="mM"/>
          <link name="total" initial_value="../Cyta2/total" units="mM"/>
        </massconservation>
        <OxidativePhosphorylation name="vO2" initial_value="1.2903730446226741E-4" units="mM/ms"
          className="org.simBio.bio.matsuoka_et_al_2004.molecule.RespiratoryChain.OxidativePhosphorylation">
          <link name="Hmito" initial_value="../Proton" units="mM"/>
          <link name="rbuffermito" initial_value="../rbuffer" units="mM Proton / pH"/>
          <link name="NADH" initial_value="../NADH" units="mM"/>
          <link name="UQH2" initial_value="../UQH2" units="mM"/>
          <link name="Cytc2" initial_value="../Cytc2" units="mM"/>
          <link name="Oxygen" initial_value="/model/Oxygen" units="mM"/>
          <link name="myu" initial_value="../dP/myu" units="mV"/>
          <link name="Rcm" initial_value="../Rcm" units="dimensionless"/>
          <NADH_UQOxidoreductase name="vC1" initial_value="2.5807487777393064E-4" units="mM/ms"
            className="org.simBio.bio.matsuoka_et_al_2004.molecule.RespiratoryChain.ComplexI">
            <link name="EmN" initial_value="../../EmN" units="mV"/>
            <link name="EmU" initial_value="../../EmU" units="mV"/>
            <link name="dP" initial_value="../../dP" units="mV"/>
            <parameter name="kC1" initial_value="3.9825E-6" units="mM/mV/ms"/>
          </NADH_UQOxidoreductase>
          <Cytochrome_bc1 name="vC3" initial_value="2.580736405074751E-4" units="mM/ms"
            className="org.simBio.bio.matsuoka_et_al_2004.molecule.RespiratoryChain.ComplexIII">
            <link name="EmU" initial_value="../../EmU" units="mV"/>
            <link name="Emc" initial_value="../../Emc" units="mV"/>
            <link name="dP" initial_value="../../dP" units="mV"/>
            <link name="myu" initial_value="../../dP/myu" units="mV"/>
            <parameter name="kC3" initial_value="2.2735E-6" units="mM/mV/ms"/>
          </Cytochrome_bc1>
          <CytochromecOxidase name="vC4" initial_value="1.2903730446226741E-4" units="mM/ms"
            className="org.simBio.bio.matsuoka_et_al_2004.molecule.RespiratoryChain.ComplexIV">
            <link name="O2" initial_value="/model/Oxygen" units="mM"/>
            <link name="a2" initial_value="../../Cyta2" units="mM"/>
            <link name="c2" initial_value="../../Cytc2" units="mM"/>
            <parameter name="KmO" initial_value="8.0E-4" units="mM"/>
            <rateconstant name="kC4" initial_value="0.06" units="1/mM/ms"
              className="org.simBio.bio.matsuoka_et_al_2004.function.chemical.CN">
              <link name="CN" initial_value="../../../../../CN" units="mM"/>
              <parameter name="initial" initial_value="0.06" units="1/mM/ms"/>
            </rateconstant>
          </CytochromecOxidase>
        </OxidativePhosphorylation>
        <ATPsynthase name="vSN" initial_value="5.061271163049977E-4" units="mM/ms"
          className="org.simBio.bio.matsuoka_et_al_2004.molecule.RespiratoryChain.ATPsynthase">
          <link name="Hmito" initial_value="../Proton" units="mM"/>
          <link name="rbuffermito" initial_value="../rbuffer" units="mM Proton / pH"/>
          <link name="dP" initial_value="../dP" units="mV"/>
          <link name="ATPtmito" initial_value="../ATPtotal" units="mM"/>
          <link name="ADPtmito" initial_value="../ADPtotal" units="mM"/>
          <link name="Pitmito" initial_value="../Pi" units="mM"/>
          <link name="Rcm" initial_value="../Rcm" units="dimensionless"/>
          <link name="Zvalue" initial_value="../Zvalue" units="mV"/>
          <link name="F" initial_value="/Faraday constant" units="J/mmol/mV"/>
          <parameter name="dGp0" initial_value="31.9" units="J/mmol"/>
          <parameter name="nA" initial_value="2.5" units="dimensionless"/>
          <parameter name="kSN" initial_value="5.7193E-4" units="mM/ms"/>
        </ATPsynthase>
        <ATPADPExchanger name="vANT" initial_value="5.059547862550013E-4" units="mM/ms"
          className="org.simBio.bio.matsuoka_et_al_2004.molecule.Transporter.ANT">
          <link name="dPsicell" initial_value="../dPsicell" units="mV"/>
          <link name="dPsimito" initial_value="../dPsimit" units="mV"/>
          <link name="ATPfcell" initial_value="../../ATPfree" units="mM"/>
          <link name="ADPfcell" initial_value="../../ADPfree" units="mM"/>
          <link name="ATPfmito" initial_value="../ATPfree" units="mM"/>
          <link name="ADPfmito" initial_value="../ADPfree" units="mM"/>
          <link name="ATPtcell" initial_value="../../ATPtotal" units="mM"/>
          <link name="ADPtcell" initial_value="../../ADPtotal" units="mM"/>
          <link name="ATPtmito" initial_value="../ATPtotal" units="mM"/>
          <link name="Hmito" initial_value="../Proton" units="mM"/>
          <link name="myu" initial_value="../dP/myu" units="dimensionless"/>
          <link name="Rcm" initial_value="../Rcm" units="dimensionless"/>
          <link name="Zvalue" initial_value="../Zvalue" units="mV"/>
          <link name="rbuffermito" initial_value="../rbuffer" units="mM Proton / pH"/>
          <parameter name="kEX" initial_value="9.0953E-4" units="mM/ms"/>
          <parameter name="KmADP" initial_value="0.0035" units="mM"/>
        </ATPADPExchanger>
        <PhosphateCarrier name="vPI" initial_value="5.061240996376006E-4" units="mM/ms"
          className="org.simBio.bio.matsuoka_et_al_2004.molecule.Transporter.PhosphateCarrier">
          <link name="Pitcell" initial_value="../../Pi" units="mM"/>
          <link name="Pitmito" initial_value="../Pi" units="mM"/>
          <link name="Hcell" initial_value="../../Proton" units="mM"/>
          <link name="Hmito" initial_value="../Proton" units="mM"/>
          <link name="pHcell" initial_value="../../pH" units="dimensionless"/>
          <link name="pHmito" initial_value="../pH" units="dimensionless"/>
          <link name="Rcm" initial_value="../Rcm" units="dimensionless"/>
          <link name="myu" initial_value="../dP/myu" units="dimentionless"/>
          <link name="rbuffermito" initial_value="../rbuffer" units="mM Proton / pH"/>
          <parameter name="kPI" initial_value="1.157016667" units="1/mM/ms"/>
          <parameter name="pKa" initial_value="6.8" units="dimensionless"/>
        </PhosphateCarrier>
        <ProtonLeak name="vLK" initial_value="8.092999850197038E-4" units="mM/ms"
          className="org.simBio.bio.matsuoka_et_al_2004.molecule.Transporter.ProtonLeak">
          <link name="Hcell" initial_value="../../Proton" units="mM"/>
          <link name="Hmito" initial_value="../Proton" units="mM"/>
          <link name="rbuffermito" initial_value="../rbuffer" units="mM Proton / pH"/>
          <link name="Rcm" initial_value="../Rcm" units="dimensionless"/>
          <link name="dP" initial_value="../dP" units="mV"/>
          <rateconstant name="kLK1" initial_value="4.16667E-8" units="mM/ms"
            className="org.simBio.bio.matsuoka_et_al_2004.function.chemical.FCCP">
            <link name="FCCP" initial_value="../../../../FCCP" units="mM"/>
            <parameter name="initial" initial_value="4.16667E-8" units="mM/ms"/>
          </rateconstant>
          <parameter name="kLK2" initial_value="0.038" units="1/mV"/>
        </ProtonLeak>
        <SubstrateDehydrogenation name="vDH" initial_value="2.5807353185219043E-4" units="mM/ms"
          className="org.simBio.bio.matsuoka_et_al_2004.molecule.SubstrateDehydrogenation">
          <link name="NAD" initial_value="../NAD" units="mM"/>
          <link name="NADH" initial_value="../NADH" units="mM"/>
          <link name="Rcm" initial_value="../Rcm" units="mM"/>
          <parameter name="kDH" initial_value="4.679E-4" units="mM/ms"/>
          <parameter name="KmN" initial_value="100.0" units="dimensionless"/>
          <parameter name="PD" initial_value="0.8" units="dimensionless"/>
        </SubstrateDehydrogenation>
      </compartment>
    </before>
    <inserter xpath="//page">
      <graph name="Volume" className="org.simBio.sim.analyzer.graph.Graph">
        <link name="target 1" initial_value="model/cell/Volume ratio"/>
        <link name="interval" initial_value="../interval"/>
        <axisY name="Volume" units="%" className="org.simBio.sim.analyzer.graph.AxisY">
          <parameter name="origin" initial_value="1000.0"/>
          <parameter name="length" initial_value="7500.0"/>
          <parameter name="min" initial_value="0.8"/>
          <parameter name="max" initial_value="1.4"/>
          <parameter name="gridStep" initial_value="0.2"/>
          <parameter name="labelStep" initial_value="0.2"/>
          <component name="pattern" initial_value="0.0#"/>
        </axisY>
        <axisX name="Time" units="ms" className="org.simBio.sim.analyzer.graph.AxisX">
          <link name="min" initial_value="../../min"/>
          <link name="max" initial_value="../../max"/>
          <parameter name="origin" initial_value="2500.0"/>
          <parameter name="length" initial_value="11500.0"/>
          <component name="does plot label" initial_value="false"/>
        </axisX>
      </graph>
      <graph name="Potential">
        <link name="target 1" initial_value="model/cell/Vm"/>
        <link name="interval" initial_value="../interval"/>
        <axisY name="Potential" units="mV">
          <parameter name="min" initial_value="-90.0"/>
          <parameter name="max" initial_value="-60.0"/>
          <parameter name="gridStep" initial_value="10"/>
          <parameter name="labelStep" initial_value="10"/>
          <parameter name="origin" initial_value="11000.0"/>
          <parameter name="length" initial_value="7500.0"/>
        </axisY>
        <axisX name="Time" units="ms">
          <link name="min" initial_value="../../min"/>
          <link name="max" initial_value="../../max"/>
          <parameter name="origin" initial_value="2500.0"/>
          <parameter name="length" initial_value="11500.0"/>
        </axisX>
      </graph>
      <graph name="Ion concentration" initial_value="0.0">
        <link name="target 1" initial_value="model/cell/Na"/>
        <link name="target 2" initial_value="model/cell/K"/>
        <link name="target 3" initial_value="model/cell/Cl"/>
        <link name="interval" initial_value="../interval"/>
        <axisY name="Concentration" units="mM">
          <parameter name="origin" initial_value="1000.0"/>
          <parameter name="length" initial_value="17500.0"/>
          <parameter name="min" initial_value="0.0"/>
          <parameter name="max" initial_value="160.0"/>
          <parameter name="gridStep" initial_value="40.0"/>
          <parameter name="labelStep" initial_value="40.0"/>
        </axisY>
        <axisX name="Time" units="ms">
          <link name="min" initial_value="../../min"/>
          <link name="max" initial_value="../../max"/>
          <parameter name="origin" initial_value="17000.0"/>
          <parameter name="length" initial_value="11500.0"/>
        </axisX>
      </graph>
    </inserter>
    <inserter xpath="/conductor">
      <variable name="dummy"/>
    </inserter>
  </insert>
</randomizer>
```
