## Supplementary material for "Mathematical Analysis of Left Ventricular Elastance with respect to Afterload Change During Ejection Phase": Program source code: Table1-2.5Hz.make.xml

```
<?xml version="1.0" encoding="UTF-8"?>
<!--
	This is an xml for applying 2.5Hz stimulation to the 0.0Hz model (see Table 1).

	Ayako Takeuchi, Shuji Tatsumi, Nobuaki Sarai, Keisuke Terashima, Satoshi Matsuoka,
	and Akinori Noma.
	Ionic mechanisms of cardiac cell swelling induced by blocking Na<sup>+</sup>/K<sup>+</sup> pump as revealed by experiments and simulation 
-->
<randomizer>
  <baseModel name="Takeuchi et al. 2006" path="target/takeuchi_et_al_2006/Table1-0.0Hz.xml"/>
  <generate>
    <xml path="target/takeuchi_et_al_2006/Table1-2.5Hz.xml" launch="org.simBio.Entry"/>
  </generate>
  <erase>
    <eraser xpath="//page"/>
  </erase>
  <write>
    <writer value="8.64E7" xpath="/conductor/parameter[@name='duration']/@initial_value"/>
    <writer value="0.01" xpath="/conductor/parameter[@name='dtMin']/@initial_value"/>
    <writer value="1" xpath="/conductor/parameter[@name='dtMax']/@initial_value"/>
    <writer value="0.01" xpath="/conductor/parameter[@name='adjustDyOverY']/@initial_value"/>
    
    <writer value="400" xpath="//page/parameter[@name='max']/@initial_value"/>
  </write>
  <insert>
    <before xpath="//compartment[@name='cell']">
      <currentClamp name="pipette" className="org.simBio.bio.matsuoka_et_al_2003.current.pipette.CurrentClamp">
        <link name="elapsedTime" initial_value="/elapsedTime"/>
        <link name="current" initial_value="../cell/current"/>
        <link name="currentK" initial_value="../cell/currentK"/>
        <parameter name="interval" initial_value="400.0" units="msec"/>
        <parameter name="onset" initial_value="50.0" units="msec"/>
        <parameter name="offset" initial_value="52.0" units="msec"/>
        <parameter name="amplitude" initial_value="-8000.0" units="pA"/>
      </currentClamp>
    </before>
    <inserter xpath="/conductor">
      <page name="page" className="org.simBio.sim.analyzer.graph.Viewer">
        <parameter name="min" initial_value="0"/>
        <parameter name="max" initial_value="400"/>
        <parameter name="interval" initial_value="1.0"/>
        <parameter name="referenceWidth" initial_value="29700.0"/>
        <parameter name="referenceHeight" initial_value="21000.0"/>
        <parameter name="titleSize" initial_value="16.0" units="pt"/>
        <parameter name="legendSize" initial_value="12.0" units="pt"/>
        <parameter name="axisSize" initial_value="14.0" units="pt"/>
        <parameter name="labelSize" initial_value="12.0" units="pt"/>
        <graph name="Vm" className="org.simBio.sim.analyzer.graph.Graph">
          <link name="target 1" initial_value="model/cell/Vm"/>
          <link name="interval" initial_value="../interval"/>
          <axisY name="Vm" units="mV" className="org.simBio.sim.analyzer.graph.AxisY">
            <parameter name="origin" initial_value="700.0"/>
            <parameter name="length" initial_value="8000.0"/>
            <parameter name="min" initial_value="-100.0"/>
            <parameter name="max" initial_value="60.0"/>
            <parameter name="gridStep" initial_value="20.0"/>
            <parameter name="labelStep" initial_value="50.0"/>
          </axisY>
          <axisX name="Time" units="ms" className="org.simBio.sim.analyzer.graph.AxisX">
            <link name="min" initial_value="../../min"/>
            <link name="max" initial_value="../../max"/>
            <parameter name="origin" initial_value="2500.0"/>
            <parameter name="length" initial_value="12000.0"/>
            <parameter name="gridStep" initial_value="100.0"/>
            <component name="does plot label" initial_value="false"/>
            <parameter name="labelStep" initial_value="200.0"/>
          </axisX>
        </graph>
        <graph name="Current">
          <link name="target 1" initial_value="model/cell/ICaL"/>
          <link name="target 2" initial_value="model/cell/NKCC/ClFlux"/>
          <component name="target 2 prefix" initial_value="1"/>
          <link name="target 3" initial_value="model/cell/IClb"/>
          <link name="target 4" initial_value="model/cell/IVRCC"/>
          <link name="target 5" initial_value="model/cell/ICFTR"/>
          <link name="interval" initial_value="../interval"/>
          <axisY name="Current" units="pA">
            <parameter name="origin" initial_value="11500.0"/>
            <parameter name="length" initial_value="8000.0"/>
            <parameter name="min" initial_value="-300.0"/>
            <parameter name="max" initial_value="200.0"/>
            <parameter name="gridStep" initial_value="50.0"/>
            <parameter name="labelStep" initial_value="100.0"/>
          </axisY>
          <axisX name="Time" units="ms">
            <link name="min" initial_value="../../min"/>
            <link name="max" initial_value="../../max"/>
            <parameter name="origin" initial_value="2500.0"/>
            <parameter name="length" initial_value="12000.0"/>
            <parameter name="gridStep" initial_value="100.0"/>
            <component name="does plot label" initial_value="true"/>
            <parameter name="labelStep" initial_value="100.0"/>
          </axisX>
        </graph>
        <graph name="Contraction" initial_value="0.0">
          <link name="target 1" initial_value="model/cell/halfsarcomerelength"/>
          <link name="target 2" initial_value="model/cell/Volume ratio"/>
          <link name="interval" initial_value="../interval"/>
          <axisY name="half sarcomere length" units="um">
            <parameter name="origin" initial_value="700.0"/>
            <parameter name="length" initial_value="8000.0"/>
            <parameter name="min" initial_value="0.8"/>
            <parameter name="max" initial_value="1.02"/>
            <parameter name="gridStep" initial_value="0.05"/>
            <parameter name="labelStep" initial_value="0.1"/>
            <component name="pattern" initial_value="0.0#"/>
          </axisY>
          <axisX name="Time" units="ms">
            <link name="min" initial_value="../../min"/>
            <link name="max" initial_value="../../max"/>
            <parameter name="origin" initial_value="17000.0"/>
            <parameter name="length" initial_value="12000.0"/>
            <parameter name="gridStep" initial_value="100.0"/>
            <component name="does plot label" initial_value="false"/>
            <parameter name="labelStep" initial_value="200.0"/>
          </axisX>
        </graph>
        <graph name="Ca concentration">
          <link name="target 1" initial_value="model/cell/Ca"/>
          <link name="interval" initial_value="../interval"/>
          <axisY name="Ca concentration" units="mM">
            <parameter name="origin" initial_value="11500.0"/>
            <parameter name="length" initial_value="8000.0"/>
            <parameter name="min" initial_value="0.0"/>
            <parameter name="max" initial_value="0.002"/>
          </axisY>
          <axisX name="Time" units="ms">
            <link name="min" initial_value="../../min"/>
            <link name="max" initial_value="../../max"/>
            <parameter name="origin" initial_value="17000.0"/>
            <parameter name="length" initial_value="12000.0"/>
          </axisX>
        </graph>
      </page>
    </inserter>
  </insert>
</randomizer>
```
