## Supplementary material for "Mathematical Analysis of Left Ventricular Elastance with respect to Afterload Change During Ejection Phase": Program source code: epicardial.xml

```
<?sim.xml version="1.0"?>
<!--
  tenTusscher et al 2004.
  
	Original TN model (epicardial)
	IpCa:amplitude=0.025->0.825
	Steady-State (1,200,000msec)
  
  K. H. W. J. ten Tusscher, D. Noble, P. J. Noble, and A. V. Panfilov. 
  A model for human ventricular tissue.
  Am J Physiol Heart Circ Physiol 286: H1573-H1589, 2004.
-->
<conductor name="simulation" initial_value="0.0" >
    <parameter name="duration" initial_value="1000.0" units="msec" />
    <parameter name="dtMin" initial_value="0.01" units="msec" />
    <parameter name="dtMax" initial_value="0.1" units="msec" />
    <parameter name="adjustDyOverY" initial_value="0.02" units="dimension_less" />
    <parameter name="elapsedTime" initial_value="0.0" units="ms" />
    <parameter name="timeStep" initial_value="0.0" units="ms" />
    <compartment name="model" initial_value="0.0" className="org.simBio.bio.Compartment" >
        <parameter name="volume" initial_value="800000.0" units="cm^3" />
        <parameter name="Na" initial_value="140.0" units="mM" />
        <parameter name="K" initial_value="5.4" units="mM" />
        <parameter name="Ca" initial_value="2.0" units="mM" />
        <currentClamp name="current clamp" units="A/F" className="org.simBio.bio.tenTusscher_et_al_2004.current.pipette.CurrentClamp" >
            <link name="current" initial_value="../cell/current" />
            <link name="currentNa" initial_value="/dummy" />
            <link name="currentK" initial_value="../cell/currentK" />
            <link name="currentCa" initial_value="/dummy" />
            <parameter name="interval" initial_value="1000.0" units="msec" />
            <parameter name="onset" initial_value="50.0" units="msec" />
            <parameter name="offset" initial_value="51.0" units="msec" />
            <parameter name="amplitude" initial_value="-52.0" units="A/F" />
        </currentClamp>
        <compartment name="cell" >
            <parameter name="volume" initial_value="16404.0" units="um^3" />
            <parameter name="membrane capacitance" initial_value="185.0" units="pF" />
            <variable name="Vm" initial_value="-86.17402912767632" units="mV" />
            <variable name="Na" initial_value="10.930002601873134" units="mM" />
            <variable name="K" initial_value="137.78980448214733" units="mM" />
            <parameter name="Ca" initial_value="6.452827732504607E-5" units="mM" />
            <variable name="CaTotal" initial_value="0.009157022450005688" units="mM" />
    				<CaBuffer name="cabuffer" initial_value="0.0" units="dimension_less" className="org.simBio.bio.faber_rudy_2000.molecule.CaBuffer" >
    					<parameter name="Km" initial_value="0.0010" units="mM" />
    					<parameter name="total" initial_value="0.15" units="mM" />
    					<link name="Cafree" initial_value="../Ca" />
    					<link name="Catotal" initial_value="../CaTotal" />
    				</CaBuffer>
            <reversalPotential name="K reversal potential" initial_value="-86.53362760170342" units="mV" className="org.simBio.bio.matsuoka_et_al_2003.function.ReversalPotential" >
                <link name="in" initial_value="../K" units="mM" />
                <link name="out" initial_value="../../K" units="mM" />
                <link name="R" initial_value="/Gas constant" />
                <link name="T" initial_value="/absolute temperature" units="K" />
                <link name="F" initial_value="/Faraday constant" units="Coulomb/mM" />
                <parameter name="valence" initial_value="1.0" units="dimension_less" />
            </reversalPotential>
            <reversalPotential name="Na reversal potential" initial_value="68.12274507567555" units="mV" >
                <link name="in" initial_value="../Na" units="mM" />
                <link name="out" initial_value="../../Na" units="mM" />
                <link name="R" initial_value="/Gas constant" />
                <link name="T" initial_value="/absolute temperature" units="K" />
                <link name="F" initial_value="/Faraday constant" units="Coulomb/mM" />
                <parameter name="valence" initial_value="1.0" units="dimension_less" />
            </reversalPotential>
            <reversalPotential name="Ca reversal potential" initial_value="138.12919450212112" units="mV" >
                <link name="in" initial_value="../Ca" units="mM" />
                <link name="out" initial_value="../../Ca" units="mM" />
                <link name="R" initial_value="/Gas constant" />
                <link name="T" initial_value="/absolute temperature" units="K" />
                <link name="F" initial_value="/Faraday constant" units="Coulomb/mM" />
                <parameter name="valence" initial_value="2.0" units="dimension_less" />
            </reversalPotential>
            <INa name="INa" initial_value="-3.749076989195884E-6" units="pA" className="org.simBio.bio.tenTusscher_et_al_2004.current.INa" >
                <link name="dt" initial_value="/timeStep" units="ms" />
                <link name="Vm" initial_value="../Vm" units="mV" />
                <link name="eNa" initial_value="../Na reversal potential" units="mV" />
                <link name="current" initial_value="../current" />
                <link name="currentNa" initial_value="../currentNa" />
                <link name="currentK" initial_value="../currentK" />
                <link name="currentCa" initial_value="../currentCa" />
                <parameter name="conductance" initial_value="14.838" units="nS/pF" />
                <parameter name="m" initial_value="0.0014032750247026586" units="dimension_less" />
                <parameter name="h" initial_value="0.7698654953730978" units="dimension_less" />
                <parameter name="j" initial_value="0.7697475213828457" units="dimension_less" />
                <parameter name="ssActivation" initial_value="2.7633022286834217E-9" units="dimension_less" />
                <parameter name="ssInactivation" initial_value="0.5926988869002506" units="dimension_less" />
                <parameter name="minfi" initial_value="0.0014032750247026586" units="dimension_less" />
                <parameter name="hinfi" initial_value="0.7698693960018482" units="dimension_less" />
                <parameter name="jinfi" initial_value="0.7698693960018482" units="dimension_less" />
                <parameter name="mtau" initial_value="8.818028959886788E-4" units="dimension_less" />
                <parameter name="htau" initial_value="6.930019594622952" units="dimension_less" />
                <parameter name="jtau" initial_value="70.65677631717425" units="dimension_less" />
            </INa>
            <ICa name="ICa" initial_value="-0.002984190751971535" units="pA" className="org.simBio.bio.tenTusscher_et_al_2004.current.ICa" >
                <link name="dt" initial_value="/timeStep" units="ms" />
                <link name="Vm" initial_value="../Vm" units="mV" />
                <link name="eCa" initial_value="../Ca reversal potential" units="mV" />
                <link name="Cai" initial_value="../Ca" units="mM" />
                <link name="Cao" initial_value="../../Ca" units="mM" />
                <link name="current" initial_value="../current" />
                <link name="currentNa" initial_value="../currentNa" />
                <link name="currentK" initial_value="../currentK" />
                <link name="currentCa" initial_value="../currentCa" />
                <link name="R" initial_value="/Gas constant" />
                <link name="T" initial_value="/absolute temperature" units="K" />
                <link name="F" initial_value="/Faraday constant" units="Coulomb/mM" />
                <parameter name="conductance" initial_value="0.175" units="cm/ms" />
                <parameter name="d" initial_value="1.993123050801145E-5" units="dimension_less" />
                <parameter name="f" initial_value="0.9997787560416803" units="dimension_less" />
                <parameter name="fCa" initial_value="1.0062525981602697" units="dimension_less" />
                <parameter name="dinfi" initial_value="1.9931210708158755E-5" units="dimension_less" />
                <parameter name="finfi" initial_value="0.9999215862295083" units="dimension_less" />
                <parameter name="fCainfi" initial_value="1.0062529175052182" units="dimension_less" />
                <parameter name="dtau" initial_value="0.3886241054847021" units="dimension_less" />
                <parameter name="ftau" initial_value="80.0029691087298" units="dimension_less" />
                <parameter name="fCatau" initial_value="2.0" units="dimension_less" />
            </ICa>
            <IK1 name="IK1" initial_value="0.09839157016358653" units="pA" className="org.simBio.bio.tenTusscher_et_al_2004.current.IK1" >
                <link name="Vm" initial_value="../Vm" units="mV" />
                <link name="eK" initial_value="../K reversal potential" units="mV" />
                <link name="Ko" initial_value="../../K" units="mM" />
                <link name="current" initial_value="../current" />
                <link name="currentNa" initial_value="../currentNa" />
                <link name="currentK" initial_value="../currentK" />
                <link name="currentCa" initial_value="../currentCa" />
                <parameter name="conductance" initial_value="5.405" units="nS/pF" />
                <parameter name="gate" initial_value="0.05062244381049985" />
            </IK1>
            <Ito name="Ito" initial_value="2.182926214294449E-9" units="pA" className="org.simBio.bio.tenTusscher_et_al_2004.current.Ito" >
                <link name="dt" initial_value="/timeStep" units="ms" />
                <link name="Vm" initial_value="../Vm" units="mV" />
                <link name="eK" initial_value="../K reversal potential" units="mV" />
                <link name="current" initial_value="../current" />
                <link name="currentNa" initial_value="../currentNa" />
                <link name="currentK" initial_value="../currentK" />
                <link name="currentCa" initial_value="../currentCa" />
                <parameter name="conductance" initial_value="0.294" units="nS/pF" />
                <parameter name="r" initial_value="2.064778246907752E-8" />
                <parameter name="s" initial_value="0.99999821263812" />
                <parameter name="rinfi" initial_value="2.0647504547465612E-8" />
                <parameter name="sinfi" initial_value="0.9999982127052721" />
                <parameter name="rtau" initial_value="3.7061368267482377" />
                <parameter name="stau" initial_value="8.42521383592133" />
            </Ito>
            <IKr name="IKr" initial_value="3.0710233418878745E-6" units="pA" className="org.simBio.bio.tenTusscher_et_al_2004.current.IKr" >
                <link name="dt" initial_value="/timeStep" units="ms" />
                <link name="Vm" initial_value="../Vm" units="mV" />
                <link name="eK" initial_value="../K reversal potential" units="mV" />
                <link name="Ko" initial_value="../../K" units="mM" />
                <link name="current" initial_value="../current" />
                <link name="currentNa" initial_value="../currentNa" />
                <link name="currentK" initial_value="../currentK" />
                <link name="currentCa" initial_value="../currentCa" />
                <parameter name="conductance" initial_value="0.096" units="nS/pF" />
                <parameter name="xr1" initial_value="1.8495161406523628E-4" />
                <parameter name="xr2" initial_value="0.48098847758161445" />
                <parameter name="xr1infi" initial_value="1.8475600392670047E-4" />
                <parameter name="xr2infi" initial_value="0.4809886290528609" />
                <parameter name="xr1tau" initial_value="42.94480675851569" />
                <parameter name="xr2tau" initial_value="0.7142079083251617" />
            </IKr>
            <IKs name="IKs" initial_value="-3.3487539668929675E-5" units="pA" className="org.simBio.bio.tenTusscher_et_al_2004.current.IKs" >
                <reversalPotential2 name="eKs" initial_value="-71.2271722839764" units="mV" className="org.simBio.bio.tenTusscher_et_al_2004.function.ReversalPotential2" >
                    <link name="Nai" initial_value="../../Na" units="mM" />
                    <link name="Nao" initial_value="../../../Na" units="mM" />
                    <link name="Ki" initial_value="../../K" units="mM" />
                    <link name="Ko" initial_value="../../../K" units="mM" />
                    <link name="R" initial_value="/Gas constant" />
                    <link name="T" initial_value="/absolute temperature" units="K" />
                    <link name="F" initial_value="/Faraday constant" units="Coulomb/mM" />
                    <parameter name="valence" initial_value="1.0" units="dimension_less" />
                    <parameter name="pKNa" initial_value="0.03" units="dimension_less" />
                </reversalPotential2>
                <link name="dt" initial_value="/timeStep" units="ms" />
                <link name="Vm" initial_value="../Vm" units="mV" />
                <link name="current" initial_value="../current" />
                <link name="currentNa" initial_value="../currentNa" />
                <link name="currentK" initial_value="../currentK" />
                <link name="currentCa" initial_value="../currentCa" />
                <parameter name="conductance" initial_value="0.245" units="nS/pF" />
                <parameter name="xs" initial_value="0.0030240130139833786" />
                <parameter name="xsinfi" initial_value="0.0030240041458198044" />
                <parameter name="xstau" initial_value="1.9242933124685777" />
            </IKs>
            <INaK name="INaK" initial_value="0.1196867109933153" className="org.simBio.bio.tenTusscher_et_al_2004.current.carrier.INaK" >
                <link name="Vm" initial_value="../Vm" units="mV" />
                <link name="Nai" initial_value="../Na" units="mM" />
                <link name="Ko" initial_value="../../K" units="mM" />
                <link name="current" initial_value="../current" />
                <link name="currentNa" initial_value="../currentNa" />
                <link name="currentK" initial_value="../currentK" />
                <link name="currentCa" initial_value="../currentCa" />
                <link name="R" initial_value="/Gas constant" />
                <link name="T" initial_value="/absolute temperature" units="K" />
                <link name="F" initial_value="/Faraday constant" units="Coulomb/mM" />
                <parameter name="amplitude" initial_value="1.362" units="pA/pF" />
                <parameter name="stoichiometryNa" initial_value="3.0" units="pA/mM" />
                <parameter name="stoichiometryK" initial_value="-2.0" units="pA/mM" />
                <parameter name="KmK" initial_value="1.0" units="mM" />
                <parameter name="KmNa" initial_value="40.0" units="mM" />
            </INaK>
            <INaCa name="INaCa" initial_value="-0.13180595792463012" className="org.simBio.bio.tenTusscher_et_al_2004.current.carrier.INaCa" >
                <link name="Vm" initial_value="../Vm" units="mV" />
                <link name="Nai" initial_value="../Na" units="mM" />
                <link name="Nao" initial_value="../../Na" units="mM" />
                <link name="Cai" initial_value="../Ca" units="mM" />
                <link name="Cao" initial_value="../../Ca" units="mM" />
                <link name="current" initial_value="../current" />
                <link name="currentNa" initial_value="../currentNa" />
                <link name="currentK" initial_value="../currentK" />
                <link name="currentCa" initial_value="../currentCa" />
                <link name="R" initial_value="/Gas constant" />
                <link name="T" initial_value="/absolute temperature" units="K" />
                <link name="F" initial_value="/Faraday constant" units="Coulomb/mM" />
                <parameter name="amplitude" initial_value="1000.0" units="pA/pF" />
                <parameter name="ksat" initial_value="0.1" units="dimension_less" />
                <parameter name="stoichiometryNa" initial_value="3.0" units="pA/mM" />
                <parameter name="stoichiometryCa" initial_value="-2.0" units="pA/mM" />
                <parameter name="KmNai" initial_value="87.5" units="mM" />
                <parameter name="KmCa" initial_value="1.38" units="mM" />
                <parameter name="alfa" initial_value="2.5" units="dimension_less" />
                <parameter name="gamma" initial_value="0.35" units="dimension_less" />
            </INaCa>
            <IpCa name="IpCa" initial_value="0.09430143879667996" className="org.simBio.bio.tenTusscher_et_al_2004.current.IpCa" >
                <link name="Cai" initial_value="../Ca" units="mM" />
                <link name="current" initial_value="../current" />
                <link name="currentNa" initial_value="../currentNa" />
                <link name="currentK" initial_value="../currentK" />
                <link name="currentCa" initial_value="../currentCa" />
                <parameter name="conductance" initial_value="0.825" units="pA/pF" />
                <parameter name="KpCa" initial_value="5.0E-4" units="mM" />
            </IpCa>
            <IpK name="IpK" initial_value="4.428067749276751E-11" className="org.simBio.bio.tenTusscher_et_al_2004.current.IpK" >
                <link name="Vm" initial_value="../Vm" units="mV" />
                <link name="eK" initial_value="../K reversal potential" units="mV" />
                <link name="current" initial_value="../current" />
                <link name="currentNa" initial_value="../currentNa" />
                <link name="currentK" initial_value="../currentK" />
                <link name="currentCa" initial_value="../currentCa" />
                <parameter name="conductance" initial_value="0.0146" units="nS/pF" />
            </IpK>
            <IbNa name="IbNa" initial_value="-0.044746064219820615" className="org.simBio.bio.tenTusscher_et_al_2004.current.IbNa" >
                <link name="Vm" initial_value="../Vm" units="mV" />
                <link name="eNa" initial_value="../Na reversal potential" units="mV" />
                <link name="current" initial_value="../current" />
                <link name="currentNa" initial_value="../currentNa" />
                <link name="currentK" initial_value="../currentK" />
                <link name="currentCa" initial_value="../currentCa" />
                <parameter name="conductance" initial_value="2.9E-4" units="nS/pF" />
            </IbNa>
            <IbCa name="IbCa" initial_value="-0.13278750777815856" className="org.simBio.bio.tenTusscher_et_al_2004.current.IbCa" >
                <link name="Vm" initial_value="../Vm" units="mV" />
                <link name="eCa" initial_value="../Ca reversal potential" units="mV" />
                <link name="current" initial_value="../current" />
                <link name="currentNa" initial_value="../currentNa" />
                <link name="currentK" initial_value="../currentK" />
                <link name="currentCa" initial_value="../currentCa" />
                <parameter name="conductance" initial_value="5.92E-4" units="nS/pF" />
            </IbCa>
            <SR name="SR" units="dimension_less" className="org.simBio.bio.tenTusscher_et_al_2004.complex.SR" >
                <link name="Cai" initial_value="../CaTotal" units="dimension_less" />
                <link name="Vc" initial_value="../volume" units="dimension_less" />
                <parameter name="volume" initial_value="1094.0" units="um^3" />
                <variable name="CaTotal" initial_value="6.650446745999019" units="mM" />
                <parameter name="Ca" initial_value="0.4828088408947684" units="mM" />
        				<CaBuffer name="cabuffer" units="dimension_less" >
        					<parameter name="Km" initial_value="0.3" units="mM" />
        					<parameter name="total" initial_value="10.0" units="mM" />
        					<link name="Cafree" initial_value="../Ca" />
        					<link name="Catotal" initial_value="../CaTotal" />
        				</CaBuffer>
                <Ileak name="Ileak" initial_value="-3.861954500939547E-5" units="M/s" className="org.simBio.bio.tenTusscher_et_al_2004.flux.Leak" >
                    <link name="Cai" initial_value="../../Ca" units="mM" />
                    <link name="Casr" initial_value="../Ca" units="mM" />
                    <parameter name="Vmax" initial_value="8.0E-5" units="/ms" />
                </Ileak>
                <Iup name="Iup" initial_value="2.6545955637442796E-5" units="pA" className="org.simBio.bio.tenTusscher_et_al_2004.flux.UpTake" >
                    <link name="Cai" initial_value="../../Ca" units="mM" />
                    <parameter name="Vmaxup" initial_value="4.25E-4" units="mM/ms" />
                    <parameter name="Kup" initial_value="2.5E-4" units="mM" />
                </Iup>
                <Irel name="Irel" initial_value="-4.2282435959525924E-7" units="pA" className="org.simBio.bio.tenTusscher_et_al_2004.flux.Release" >
                    <link name="dt" initial_value="/timeStep" units="ms" />
                    <link name="Vm" initial_value="../../Vm" units="mM" />
                    <link name="Cai" initial_value="../../Ca" units="mM" />
                    <link name="Casr" initial_value="../Ca" units="mM" />
                    <link name="d" initial_value="../../ICa/d" units="dimension_less" />
                    <parameter name="arel" initial_value="0.016464" units="mM/ms" />
                    <parameter name="brel" initial_value="0.25" units="mM" />
                    <parameter name="crel" initial_value="0.008232" units="mM/ms" />
                    <parameter name="g" initial_value="0.9999607025583193" units="dimension_less" />
                    <parameter name="ginfi" initial_value="0.9999607287156287" units="dimension_less" />
                    <parameter name="gtau" initial_value="2.0" units="ms" />
                </Irel>
            </SR>
            <charge name="current" initial_value="2.183591289164899E-5" units="A/F" className="org.simBio.bio.tenTusscher_et_al_2004.function.Charge" >
                <link name="Vm" initial_value="../Vm" units="mV" />
            </charge>
            <current name="currentNa" initial_value="-0.08110755409075424" units="A/F" className="org.simBio.bio.tenTusscher_et_al_2004.function.Current" >
                <link name="Cm" initial_value="../membrane capacitance" />
                <link name="in" initial_value="../Na" units="mM" />
                <link name="Vi" initial_value="../volume" />
                <link name="F" initial_value="/Faraday constant" />
                <parameter name="valence" initial_value="1.0" units="dimension_less" />
            </current>
            <current name="currentK" initial_value="-0.14101226611216422" units="A/F" >
                <link name="Cm" initial_value="../membrane capacitance" />
                <link name="in" initial_value="../K" units="mM" />
                <link name="Vi" initial_value="../volume" />
                <link name="F" initial_value="/Faraday constant" />
                <parameter name="valence" initial_value="1.0" units="dimension_less" />
            </current>
            <current name="currentCa" initial_value="0.2221416561158101" units="A/F" >
                <link name="Cm" initial_value="../membrane capacitance" />
                <link name="Vi" initial_value="../volume" />
                <link name="F" initial_value="/Faraday constant" />
                <link name="in" initial_value="../CaTotal" units="mM" />
                <parameter name="valence" initial_value="2.0" units="dimension_less" />
            </current>
        </compartment>
    </compartment>
    <page name="page" initial_value="0.0" className="org.simBio.sim.analyzer.graph.Viewer" >
        <parameter name="min" initial_value="0.10000000000002274" />
        <parameter name="max" initial_value="1000.1" />
        <parameter name="interval" initial_value="0.0" />
        <parameter name="referenceWidth" initial_value="29700.0" />
        <parameter name="referenceHeight" initial_value="21000.0" />
        <component name="backgroundColor" initial_value="#FFFFFF" />
        <parameter name="titleSize" initial_value="10.0" units="pt" />
        <component name="titleStyle" initial_value="bold" />
        <component name="titleColor" initial_value="#00008B" />
        <graph name="Vm" initial_value="0.0" className="org.simBio.sim.analyzer.graph.Graph" >
            <link name="target 1" initial_value="model/cell/Vm" />
            <parameter name="target 1 scale" initial_value="1.0" />
            <link name="interval" initial_value="../interval" />
            <component name="backgroundColor" initial_value="#EEEEFF" />
            <axisY name="Vm" initial_value="0.0" units="mV" className="org.simBio.sim.analyzer.graph.AxisY" >
                <parameter name="origin" initial_value="700.0" />
                <parameter name="length" initial_value="8000.0" />
                <parameter name="min" initial_value="-100.0" />
                <parameter name="max" initial_value="60.0" />
                <parameter name="gridStep" initial_value="20.0" />
                <parameter name="labelStep" initial_value="50.0" />
                <component name="pattern" initial_value="0.0#" />
                <component name="does plot label" initial_value="true" />
            </axisY>
            <axisX name="axisX" initial_value="0.0" units="ms" className="org.simBio.sim.analyzer.graph.AxisX" >
                <link name="min" initial_value="../../min" />
                <link name="max" initial_value="../../max" />
                <link name="elapsedTime" initial_value="/elapsedTime" />
                <parameter name="origin" initial_value="2000.0" />
                <parameter name="length" initial_value="12000.0" />
                <parameter name="gridStep" initial_value="100.0" />
                <component name="pattern" initial_value="0.0#" />
                <component name="does plot label" initial_value="false" />
                <parameter name="labelStep" initial_value="200.0" />
            </axisX>
        </graph>
        <graph name="current" initial_value="0.0" >
            <link name="target 1" initial_value="model/cell/ICa" />
            <link name="target 2" initial_value="model/cell/IKr" />
            <link name="target 3" initial_value="model/cell/IKs" />
            <link name="target 4" initial_value="model/cell/INaCa" />
            <link name="interval" initial_value="../interval" />
            <parameter name="titleSize" initial_value="10.0" units="pt" />
            <component name="titleStyle" initial_value="bold" />
            <component name="titleColor" initial_value="#00008B" />
            <component name="backgroundColor" initial_value="#EEEEFF" />
            <parameter name="legendSize" initial_value="10.0" units="pt" />
            <component name="legendStyle" initial_value="normal" />
            <component name="legendColor" initial_value="black" />
            <axisY name="current" initial_value="0.0" units="A/F" >
                <parameter name="origin" initial_value="11500.0" />
                <parameter name="length" initial_value="8000.0" />
                <parameter name="min" initial_value="-3.0" />
                <parameter name="max" initial_value="1.0" />
                <parameter name="gridStep" initial_value="0.5" />
                <component name="pattern" initial_value="0.0#" />
                <component name="does plot label" initial_value="true" />
                <parameter name="labelStep" initial_value="1.0" />
                <parameter name="labelSize" initial_value="10.0" units="pt" />
                <component name="labelStyle" initial_value="normal" />
                <component name="labelColor" initial_value="#000000" />
                <parameter name="axisSize" initial_value="10.0" units="pt" />
                <component name="axisStyle" initial_value="normal" />
                <component name="axisColor" initial_value="#000000" />
            </axisY>
            <axisX name="time" initial_value="0.0" units="ms" >
                <link name="min" initial_value="../../min" />
                <link name="max" initial_value="../../max" />
                <link name="elapsedTime" initial_value="/elapsedTime" />
                <parameter name="origin" initial_value="2000.0" />
                <parameter name="length" initial_value="12000.0" />
                <parameter name="gridStep" initial_value="100.0" />
                <component name="pattern" initial_value="0.0#" />
                <component name="does plot label" initial_value="true" />
                <parameter name="labelStep" initial_value="200.0" />
                <parameter name="labelSize" initial_value="10.0" units="pt" />
                <component name="labelStyle" initial_value="normal" />
                <component name="labelColor" initial_value="#000000" />
                <parameter name="axisSize" initial_value="10.0" units="pt" />
                <component name="axisStyle" initial_value="normal" />
                <component name="axisColor" initial_value="#000000" />
            </axisX>
        </graph>
        <graph name="Ca concentration" initial_value="0.0" >
            <link name="target 1" initial_value="model/cell/Ca" />
            <component name="target 1 prefix" initial_value="1" />
            <parameter name="target 1 scale" initial_value="1000.0" />
            <link name="target 2" initial_value="model/cell/SR/Ca" />
            <component name="target 2 prefix" initial_value="1" />
            <parameter name="target 2 scale" initial_value="1.0" />
            <link name="interval" initial_value="../interval" />
            <parameter name="titleSize" initial_value="10.0" units="pt" />
            <component name="titleStyle" initial_value="bold" />
            <component name="titleColor" initial_value="#00008B" />
            <component name="backgroundColor" initial_value="#EEEEFF" />
            <axisY name="Ca concentration" initial_value="0.0" units="mM" >
                <parameter name="origin" initial_value="11500.0" />
                <parameter name="length" initial_value="8000.0" />
                <parameter name="min" initial_value="0.0" />
                <parameter name="max" initial_value="2.0" />
                <parameter name="gridStep" initial_value="0.5" />
                <parameter name="labelStep" initial_value="1.0" />
                <component name="does plot label" initial_value="true" />
                <component name="pattern" initial_value="0.0#" />
                <parameter name="labelSize" initial_value="10.0" units="pt" />
                <component name="labelStyle" initial_value="normal" />
                <component name="labelColor" initial_value="#000000" />
                <parameter name="axisSize" initial_value="10.0" units="pt" />
                <component name="axisStyle" initial_value="normal" />
                <component name="axisColor" initial_value="#000000" />
            </axisY>
            <axisX name="time" initial_value="0.0" units="ms" >
                <link name="min" initial_value="../../min" />
                <link name="max" initial_value="../../max" />
                <link name="elapsedTime" initial_value="/elapsedTime" />
                <parameter name="origin" initial_value="17000.0" />
                <parameter name="length" initial_value="12000.0" />
                <parameter name="gridStep" initial_value="100.0" />
                <component name="does plot label" initial_value="true" />
                <parameter name="labelStep" initial_value="200.0" />
                <component name="pattern" initial_value="0.0#" />
                <parameter name="labelSize" initial_value="10.0" units="pt" />
                <component name="labelStyle" initial_value="normal" />
                <component name="labelColor" initial_value="#000000" />
                <parameter name="axisSize" initial_value="10.0" units="pt" />
                <component name="axisStyle" initial_value="normal" />
                <component name="axisColor" initial_value="#000000" />
            </axisX>
        </graph>
    </page>
    <stopWatch name="stop watch" initial_value="0.8899999999999963" units="real/virtual" className="org.simBio.sim.analyzer.StopWatch" >
        <parameter name="totalTime" initial_value="890.0" units="msec" />
        <parameter name="lapTime" initial_value="0.08599864721229104" units="msec/calc" />
        <link name="elapsedTime" initial_value="/elapsedTime" />
    </stopWatch>
    <parameter name="Gas constant" initial_value="8.314472" units="j/K M" />
    <parameter name="absolute temperature" initial_value="310.0" units="K" />
    <parameter name="Faraday constant" initial_value="96.48653415" units="Coulomb/mM" />
    <variable name="dummy" initial_value="0.0" />
</conductor>
```
