## Supplementary material for "Mathematical Analysis of Left Ventricular Elastance with respect to Afterload Change During Ejection Phase": Program source code: Fig.7A_C.xml

```
<?sim.xml version="1.0"?>
<!--
	This is a model xml for Fig. 7A-C in 
	Keisuke Terashima, Aayako Takeuchi, Nobuaki Sarai, Satoshi Matsuoka,
	Eun Bo Shim, Chae Hun Leem, and Akinori Noma.
	Modelling Cl<sup>-</sup> homeostasis and volume regulation of the cardiac cell.
	Focussed Issue of 
	<i><a href="http://www.journals.royalsoc.ac.uk/">Philosophical Transactions of Royal Society Series A</a></i> 
	on 'Biomathematical Modelling', in press.
	-->
<conductor name="simulation" initial_value="0.0">
    <parameter name="duration" initial_value="1.44E7" units="msec" />
    <parameter name="dtMin" initial_value="0.1" units="msec" />
    <parameter name="dtMax" initial_value="40.0" units="msec" />
    <parameter name="adjustDyOverY" initial_value="0.0001" units="dimension_less" />
    <parameter name="elapsedTime" initial_value="0" units="ms" />
    <parameter name="timeStep" initial_value="40.0" units="ms" />
    <compartment name="model" initial_value="0.0" className="org.simBio.bio.Compartment">
        <variable name="volume" initial_value="1.2799999427107327E7" units="um^3" />
        <concentration name="Na" initial_value="145.0000053671569" units="mM" className="org.simBio.core.integrator.Concentration" />
        <concentration name="K" initial_value="4.999998092896315" units="mM" />
        <concentration name="Cl" initial_value="140.00000301198133" units="mM" />
        <concentration name="LA" initial_value="10.000000447572422" units="mM" />
        <Tonicity name="Tonicity" initial_value="0.0" className="org.simBio.bio.terashima_et_al_2006.function.Tonicity">
            <link name="Naext" initial_value="../Na" units="mM" />
            <link name="Kext" initial_value="../K" units="mM" />
            <link name="Clext" initial_value="../Cl" units="mM" />
            <link name="LAext" initial_value="../LA" units="mM" />
            <variable name="T" initial_value="1.0" units="dimension_less" />
        </Tonicity>
        <compartment name="cell" initial_value="0.0">
            <variable name="volume" initial_value="12800.57289302628" units="um^3" />
            <variable name="Vm" initial_value="-79.27370854197572" units="mV" />
            <concentration name="Na" initial_value="5.578291208437681" units="mM" />
            <concentration name="K" initial_value="144.42517556361432" units="mM" />
            <concentration name="Cl" initial_value="30.001911228753183" units="mM" />
            <concentration name="LA" initial_value="119.99462936825343" units="mM" />
            <parameter name="ATP" initial_value="5.0" units="mM" />
            <parameter name="membrane capacitance" initial_value="211.2" units="pF" />
			<TotalVolume name="Vt" initial_value="0.0" units="um^3" className="org.simBio.bio.terashima_et_al_2006.function.TotalVolume">
			    <parameter name="Vn" initial_value="3200" units="um^3" />
			    <link name="Vi" initial_value="../volume" units="um^3" />
			</TotalVolume>
			<VolumeRatio name="Volume ratio" initial_value="1.0" units="dimension_less" className="org.simBio.bio.terashima_et_al_2006.experiment.VolumeRatio">
			    <link name="Vt" initial_value="../Vt" units="um^3" />
			</VolumeRatio>
            <WaterFlux name="WaterFlux" initial_value="0.0" className="org.simBio.bio.terashima_et_al_2006.complex.WaterFlux">
                <link name="Naint" initial_value="../Na" units="mM" />
                <link name="Kint" initial_value="../K" units="mM" />
                <link name="Clint" initial_value="../Cl" units="mM" />
                <link name="Naext" initial_value="../../Na" units="mM" />
                <link name="Kext" initial_value="../../K" units="mM" />
                <link name="Clext" initial_value="../../Cl" units="mM" />
                <link name="volumeint" initial_value="../volume" units="um^3" />
                <link name="volumeext" initial_value="../../volume" units="um^3" />
                <link name="LAint" initial_value="../LA" units="mM" />
                <link name="LAext" initial_value="../../LA" units="mM" />
                <variable name="Vinitial" initial_value="12800.0" units="um^3" />
                <parameter name="TotalIonint" initial_value="300.0000073690638" units="um^3" />
                <parameter name="TotalIonext" initial_value="300.00000691960696" units="um^3" />
                <link name="Cm" initial_value="../membrane capacitance" units="pF" />
            </WaterFlux>
            <reversalPotential name="Na reversal potential" initial_value="87.06854337396082" units="mV" className="org.simBio.bio.matsuoka_et_al_2003.function.ReversalPotential">
                <link name="in" initial_value="../Na" units="mM" />
                <link name="out" initial_value="../../Na" units="mM" />
                <link name="R" initial_value="/Gas constant" />
                <link name="T" initial_value="/absolute temperature" units="K" />
                <link name="F" initial_value="/Faraday constant" units="Coulomb/mmol" />
                <parameter name="valence" initial_value="1.0" units="dimension_less" />
            </reversalPotential>
            <reversalPotential name="K reversal potential" initial_value="-89.88738227870695" units="mV">
                <link name="in" initial_value="../K" units="mM" />
                <link name="out" initial_value="../../K" units="mM" />
                <link name="R" initial_value="/Gas constant" />
                <link name="T" initial_value="/absolute temperature" units="K" />
                <link name="F" initial_value="/Faraday constant" units="Coulomb/mmol" />
                <parameter name="valence" initial_value="1.0" units="dimension_less" />
            </reversalPotential>
            <reversalPotential name="Cl reversal potential" initial_value="-41.16785858277765" units="mV">
                <link name="in" initial_value="../Cl" units="mM" />
                <link name="out" initial_value="../../Cl" units="mM" />
                <link name="R" initial_value="/Gas constant" />
                <link name="T" initial_value="/absolute temperature" units="K" />
                <link name="F" initial_value="/Faraday constant" units="Coulomb/mmol" />
                <parameter name="valence" initial_value="-1.0" units="dimension_less" />
            </reversalPotential>
            <constantField name="constantFieldNa" initial_value="-452.55162578097867" units="mM" className="org.simBio.bio.matsuoka_et_al_2003.function.ConstantField">
                <link name="Vm" initial_value="../Vm" units="mV" />
                <link name="in" initial_value="../Na" units="mM" />
                <link name="out" initial_value="../../Na" units="mM" />
                <link name="R" initial_value="/Gas constant" />
                <link name="T" initial_value="/absolute temperature" units="K" />
                <link name="F" initial_value="/Faraday constant" units="Coulomb/mmol" />
                <parameter name="valence" initial_value="1.0" units="dimension_less" />
            </constantField>
            <constantField name="constantFieldK" initial_value="7.623482798463403" units="mM">
                <link name="Vm" initial_value="../Vm" units="mV" />
                <link name="in" initial_value="../K" units="mM" />
                <link name="out" initial_value="../../K" units="mM" />
                <link name="R" initial_value="/Gas constant" />
                <link name="T" initial_value="/absolute temperature" units="K" />
                <link name="F" initial_value="/Faraday constant" units="Coulomb/mmol" />
                <parameter name="valence" initial_value="1.0" units="dimension_less" />
            </constantField>
            <constantField name="constantFieldCl" initial_value="71.27620765219304" units="mM">
                <link name="Vm" initial_value="../Vm" units="mV" />
                <link name="in" initial_value="../Cl" units="mM" />
                <link name="out" initial_value="../../Cl" units="mM" />
                <link name="R" initial_value="/Gas constant" />
                <link name="T" initial_value="/absolute temperature" units="K" />
                <link name="F" initial_value="/Faraday constant" units="Coulomb/mmol" />
                <parameter name="valence" initial_value="-1.0" units="dimension_less" />
            </constantField>
            <INaK name="INaK" initial_value="25.247148556482966" className="org.simBio.bio.terashima_et_al_2006.current.carrier.INaK">
           <!--     <parameter name="amplitude" initial_value="4.0" units="pA/pF" />
-->
<ParameterChanger name="amplitude" initial_value="4.0" units="pA msec/pF" className="org.simBio.bio.terashima_et_al_2006.experiment.StepChanger">
    <link name="offset" initial_value="/duration" units="ms" />
    <parameter name="onset" initial_value="1800000" units="ms" />
    <parameter name="step" initial_value="0.0" units="pA msec/pF" />
    <parameter name="hold" initial_value="4" units="pA msec/pF" />
</ParameterChanger>
                <parameter name="stoichiometryNa" initial_value="3.0" units="pA/mM" />
                <parameter name="stoichiometryK" initial_value="-2.0" units="pA/mM" />
                <parameter name="KmNao" initial_value="69.8" units="mM" />
                <parameter name="KmNai" initial_value="4.05" units="mM" />
                <parameter name="KmKo" initial_value="0.258" units="mM" />
                <parameter name="KmKi" initial_value="32.88" units="mM" />
                <parameter name="nHNa" initial_value="1.06" />
                <parameter name="nHK" initial_value="1.12" />
                <parameter name="ramda" initial_value="-0.82" />
                <parameter name="KmATP" initial_value="0.094" units="mM" />
                <link name="Vm" initial_value="../Vm" units="mV" />
                <link name="Cm" initial_value="../membrane capacitance" units="pF"  />
                <link name="ATP" initial_value="../ATP" units="mM" />
                <link name="Vi" initial_value="../volume" units="um^3" />
                <link name="Nai" initial_value="../Na" units="mM" />
                <link name="Nao" initial_value="../../Na" units="mM" />
                <link name="Ki" initial_value="../K" units="mM" />
                <link name="Ko" initial_value="../../K" units="mM" />
                <link name="current" initial_value="../current" />
                <link name="currentNa" initial_value="../currentNa" />
                <link name="currentK" initial_value="../currentK" />
                <link name="currentCa" initial_value="/dummy" />
                <link name="currentCl" initial_value="../currentCl" />
                <link name="R" initial_value="/Gas constant" />
                <link name="T" initial_value="/absolute temperature" units="K" />
                <link name="F" initial_value="/Faraday constant" units="Coulomb/mmol" />
                <parameter name="Couabain" initial_value="0.0" units="mM" />
            </INaK>
            <INab name="INab" initial_value="-71.49301971697713" className="org.simBio.bio.terashima_et_al_2006.current.cf.INab">
                <parameter name="permeabilityNa" initial_value="0.0" units="pA/pF/mM" />
                <parameter name="NaKratio" initial_value="0.022" units="dimension_less"/>
                <link name="permeabilityK" initial_value="../IKb/permeabilityK" units="pA/pF/mM" />
                <link name="Cm" initial_value="../membrane capacitance" units="pF"/>
                <link name="constantFieldNa" initial_value="../constantFieldNa" units="mM" />
                <link name="constantFieldK" initial_value="../constantFieldK" units="mM" />
                <link name="constantFieldCl" initial_value="../constantFieldCl" units="mM" />
                <link name="current" initial_value="../current" />
                <link name="currentNa" initial_value="../currentNa" />
                <link name="currentK" initial_value="../currentK" />
                <link name="currentCl" initial_value="../currentCl" />
            </INab>
            <IKb name="IKb" initial_value="54.74270527920601" className="org.simBio.bio.terashima_et_al_2006.current.cf.CfChannel">
                <parameter name="permeabilityK" initial_value="0.034" units="pA/pF/mM" />
                <link name="Cm" initial_value="../membrane capacitance" units="pF"/>
                <link name="constantFieldNa" initial_value="../constantFieldNa" units="mM" />
                <link name="constantFieldK" initial_value="../constantFieldK" units="mM" />
                <link name="constantFieldCl" initial_value="../constantFieldCl" units="mM" />
                <link name="current" initial_value="../current" />
                <link name="currentNa" initial_value="../currentNa" />
                <link name="currentK" initial_value="../currentK" />
                <link name="currentCl" initial_value="../currentCl" />
            </IKb>
            <IClb name="IClb" initial_value="-7.89226735923474" className="org.simBio.bio.terashima_et_al_2006.current.cf.IClb">
                <parameter name="permeabilityCl" initial_value="0.0" units="pA/pF/mM" />
                <parameter name="ClKratio" initial_value="0.01542" units="dimension_less"/>
           <!--     <link name="permeabilityK" initial_value="../IKb/permeabilityK" units="pA/mM" />-->
<ParameterChanger2 name="permeabilityK" initial_value="0.034" units="pA/pF/mM" className="org.simBio.bio.terashima_et_al_2006.experiment.StepChanger2">
    <parameter name="offset" initial_value="9000000" units="ms" />
    <parameter name="onset" initial_value="600000" units="ms" />
    <parameter name="step" initial_value="0.0" units="pA/pF/mM" />
    <parameter name="hold" initial_value="0.034" units="pA/pF/mM" />
</ParameterChanger2>
                <link name="Cm" initial_value="../membrane capacitance" units="pF"/>
                <link name="constantFieldNa" initial_value="../constantFieldNa" units="mM" />
                <link name="constantFieldK" initial_value="../constantFieldK" units="mM" />
                <link name="constantFieldCl" initial_value="../constantFieldCl" units="mM" />
                <link name="current" initial_value="../current" />
                <link name="currentNa" initial_value="../currentNa" />
                <link name="currentK" initial_value="../currentK" />
                <link name="currentCl" initial_value="../currentCl" />
            </IClb>
			<NKCC name="NKCC" initial_value="0.0" units="amol/ms" className="org.simBio.bio.terashima_et_al_2006.current.carrier.NKCC">
			    <parameter name="ClFlux" initial_value="0.0" units="pA" />
<ParameterChanger2 name="P" initial_value="0.42" units="amol">
    <parameter name="offset" initial_value="9000000" units="ms" />
    <parameter name="onset" initial_value="600000" units="ms" />
    <parameter name="step" initial_value="0.0" units="amol" />
    <parameter name="hold" initial_value="0.42" units="amol" />
</ParameterChanger2>				
			    <parameter name="kbEmpty" initial_value="79.522" units="/ms" />
			    <parameter name="kfEmpty" initial_value="37.767" units="/ms" />
			    <parameter name="kbFull" initial_value="1.456" units="/ms" />
			    <parameter name="kfFull" initial_value="3.065" units="/ms" />
			    <parameter name="KK" initial_value="0.00116" units="/mM" />
			    <parameter name="KCl" initial_value="0.05735" units="/mM" />
			    <parameter name="KNa" initial_value="0.08445" units="/mM" />
			    <link name="currentNa" initial_value="../currentNa" units="pA" />
			    <link name="currentK" initial_value="../currentK" units="pA" />
			    <link name="currentCl" initial_value="../currentCl" units="pA" />
			    <link name="Clo" initial_value="../../Cl" units="mM" />
			    <link name="Ko" initial_value="../../K" units="mM" />
			    <link name="Nao" initial_value="../../Na" units="mM" />
			    <link name="Cli" initial_value="../Cl" units="mM" />
			    <link name="Ki"  initial_value="../K"  units="mM" />
			    <link name="Nai" initial_value="../Na" units="mM" />
			    <link name="F" initial_value="/Faraday constant" units="Coulomb/mM" />
			</NKCC>
            <VRCC name="VRCC" initial_value="-0.6045667596262269" className="org.simBio.bio.terashima_et_al_2006.current.cf.IVRCC">
<ParameterChanger2 name="permeabilityCl" initial_value="-4.0E-5" units="pA/pF/mM">
    <parameter name="offset" initial_value="9000000" units="ms" />
    <parameter name="onset" initial_value="600000" units="ms" />
    <parameter name="step" initial_value="0.0" units="pA/pF/mM"/>
    <parameter name="hold" initial_value="-4.0E-5" units="pA/pF/mM"/>
</ParameterChanger2>		
			    <parameter name="halfMaxVm" initial_value="-100.0" units="mV" />
			    <parameter name="slope" initial_value="50.0" units="/mV" />
			    <parameter name="halfMaxVt" initial_value="21700.0" units="um^3" />
			    <parameter name="compliance" initial_value="0.0010" units="um^-3" />
			    <parameter name="maxFactor" initial_value="200.0" units="dimension_less" />
			    <link name="Vt" initial_value="../Vt" units="um^3" />
			    <link name="Vm" initial_value="../Vm" units="mV" />
			    <link name="Cm" initial_value="../membrane capacitance" units="pF" />
			    <link name="constantFieldNa" initial_value="../constantFieldNa" units="mM" />
			    <link name="constantFieldK" initial_value="../constantFieldK" units="mM" />
			    <link name="constantFieldCl" initial_value="../constantFieldCl" units="mM" />
			    <link name="current" initial_value="../current" />
			    <link name="currentNa" initial_value="../currentNa" />
			    <link name="currentK" initial_value="../currentK" />
			    <link name="currentCl" initial_value="../currentCl" />
            </VRCC>
            <CFTR name="CFTR" initial_value="0.0" className="org.simBio.bio.terashima_et_al_2006.current.cf.ICFTR">
                <parameter name="permeabilityCl" initial_value="-0.012" units="pA/pF/mM" />
                <parameter name="Isoprenaline" initial_value="0.0" units="uM" />
                <parameter name="kd" initial_value="0.0029" units="mM" />
                <parameter name="n" initial_value="11.0" units="dimension_less" />
                <variable name="cAMP" initial_value="0.0" units="mM" />
                <variable name="cPKA" initial_value="0.0"  />
                <variable name="POpen" initial_value="0.0" units="dimension_less" />
                <link name="Cm" initial_value="../membrane capacitance" units="pF" />
                <link name="ATP" initial_value="../ATP" units="mM" />
                <link name="constantFieldNa" initial_value="../constantFieldNa" units="mM" />
                <link name="constantFieldK" initial_value="../constantFieldK" units="mM" />
                <link name="constantFieldCl" initial_value="../constantFieldCl" units="mM" />
                <link name="current" initial_value="../current" />
                <link name="currentNa" initial_value="../currentNa" />
                <link name="currentK" initial_value="../currentK" />
                <link name="currentCl" initial_value="../currentCl" />
            </CFTR>
            <charge name="current" initial_value="-1.4912149293166976E-10" units="pA" className="org.simBio.bio.matsuoka_et_al_2003.function.Charge">
                <link name="Vm" initial_value="../Vm" units="mV" />
                <link name="Cm" initial_value="../membrane capacitance" units="pF" />
            </charge>
            <current name="currentNa" initial_value="4.248425952471763" units="pA" className="org.simBio.bio.matsuoka_et_al_2003.function.Current">
                <link name="in" initial_value="../Na" units="mM" />
                <link name="out" initial_value="../../Na" units="mM" />
                <link name="Vi" initial_value="../volume" units="um^3" />
                <link name="Vo" initial_value="../../volume" units="um^3" />
                <link name="F" initial_value="/Faraday constant" units="Coulomb/mmol" />
                <parameter name="valence" initial_value="1.0" units="dimension_less" />
            </current>
            <current name="currentK" initial_value="4.2484081662400754" units="pA">
                <link name="in" initial_value="../K" units="mM" />
                <link name="out" initial_value="../../K" units="mM" />
                <link name="Vi" initial_value="../volume" units="um^3" />
                <link name="Vo" initial_value="../../volume" units="um^3" />
                <link name="F" initial_value="/Faraday constant" units="Coulomb/mmol" />
                <parameter name="valence" initial_value="1.0" units="dimension_less" />
            </current>
            <current name="currentCl" initial_value="-8.496834118860967" units="pA">
                <link name="in" initial_value="../Cl" units="mM" />
                <link name="out" initial_value="../../Cl" units="mM" />
                <link name="Vi" initial_value="../volume" units="um^3" />
                <link name="Vo" initial_value="../../volume" units="um^3" />
                <link name="F" initial_value="/Faraday constant" units="Coulomb/mmol" />
                <parameter name="valence" initial_value="-1.0" units="dimension_less" />
            </current>
        </compartment>
    </compartment>
    <page name="page" initial_value="0.0" className="org.simBio.sim.analyzer.graph.Viewer">
        <parameter name="min" initial_value="0.0" />
        <parameter name="max" initial_value="14400000" />
        <parameter name="gridStep" initial_value="3600000" />
        <parameter name="labelStep" initial_value="3600000" />
        <parameter name="interval" initial_value="0.0" />
        <parameter name="referenceWidth" initial_value="29700.0" />
        <parameter name="referenceHeight" initial_value="21000.0" />
        <parameter name="titleSize" initial_value="16.0" units="pt" />
        <parameter name="legendSize" initial_value="12.0" units="pt" />
        <parameter name="axisSize" initial_value="14.0" units="pt" />
        <parameter name="labelSize" initial_value="12.0" units="pt" />
        <graph name="Potential" className="org.simBio.sim.analyzer.graph.Graph">
            <link name="target 1" initial_value="model/cell/Vm" />
            <link name="target 2" initial_value="model/cell/Na reversal potential" />
            <link name="target 3" initial_value="model/cell/K reversal potential" />
            <link name="target 4" initial_value="model/cell/Cl reversal potential" />
            <link name="interval" initial_value="../interval" />
            <axisY name="Potential" units="mV" className="org.simBio.sim.analyzer.graph.AxisY">
                <parameter name="origin" initial_value="1000.0" />
                <parameter name="length" initial_value="7500.0" />
                <parameter name="min" initial_value="-100.0" />
                <parameter name="max" initial_value="100.0" />
                <parameter name="gridStep" initial_value="50.0" />
                <parameter name="labelStep" initial_value="50.0" />
            </axisY>
            <axisX name="Time" units="ms" className="org.simBio.sim.analyzer.graph.AxisX">
                <link name="min" initial_value="../../min" />
                <link name="max" initial_value="../../max" />
                <link name="gridStep" initial_value="../../gridStep" />
                <link name="labelStep" initial_value="../../labelStep" />
                <parameter name="origin" initial_value="2500.0" />
                <parameter name="length" initial_value="11500.0" />
                <component name="does plot label" initial_value="false" />
			</axisX>
        </graph>
        <graph name="Cl Current" >
            <link name="target 1" initial_value="model/cell/NKCC/ClFlux" />
            <component name="target 1 prefix" initial_value="1" />
            <link name="target 2" initial_value="model/cell/IClb" />
            <link name="target 3" initial_value="model/cell/VRCC" />
            <link name="target 4" initial_value="model/cell/CFTR" />
            <link name="interval" initial_value="../interval" />
            <axisY name="Current" units="pA">
                <parameter name="origin" initial_value="11000.0" />
                <parameter name="length" initial_value="7500.0" />
                <parameter name="min" initial_value="-20.0" />
                <parameter name="max" initial_value="20.0" />
                <parameter name="gridStep" initial_value="5.0" />
                <parameter name="labelStep" initial_value="5.0" />
            </axisY>
            <axisX name="Time" units="ms" >
                <link name="min" initial_value="../../min" />
                <link name="max" initial_value="../../max" />
                <link name="gridStep" initial_value="../../gridStep" />
                <link name="labelStep" initial_value="../../labelStep" />
                <parameter name="origin" initial_value="2500.0" />
                <parameter name="length" initial_value="11500.0" />
            </axisX>
        </graph>
        <graph name="Volume" >
            <link name="target 1" initial_value="model/cell/Volume ratio" />
            <link name="interval" initial_value="../interval" />
            <axisY name="Volume" units="%">
                <parameter name="origin" initial_value="1000.0" />
                <parameter name="length" initial_value="7500.0" />
                <parameter name="min" initial_value="0.8" />
                <parameter name="max" initial_value="1.8" />
                <parameter name="gridStep" initial_value="0.2" />
                <parameter name="labelStep" initial_value="0.2" />
                <component name="pattern" initial_value="0.0#" />
            </axisY>
            <axisX name="Time" units="ms" >
                <link name="min" initial_value="../../min" />
                <link name="max" initial_value="../../max" />
                <link name="gridStep" initial_value="../../gridStep" />
                <link name="labelStep" initial_value="../../labelStep" />
                <parameter name="origin" initial_value="17000.0" />
                <parameter name="length" initial_value="11500.0" />
                <component name="does plot label" initial_value="false" />
            </axisX>
        </graph>
        <graph name="Ion concentration" >
            <link name="target 1" initial_value="model/cell/Na" />
            <link name="target 2" initial_value="model/cell/K" />
            <link name="target 3" initial_value="model/cell/Cl" />
            <link name="interval" initial_value="../interval" />
            <axisY name="Concentration" units="mM">
                <parameter name="origin" initial_value="11000.0" />
                <parameter name="length" initial_value="7500.0" />
                <parameter name="min" initial_value="0.0" />
                <parameter name="max" initial_value="160.0" />
                <parameter name="gridStep" initial_value="40.0" />
                <parameter name="labelStep" initial_value="40.0" />
            </axisY>
            <axisX name="Time" units="ms" >
                <link name="min" initial_value="../../min" />
                <link name="max" initial_value="../../max" />
                <link name="gridStep" initial_value="../../gridStep" />
                <link name="labelStep" initial_value="../../labelStep" />
                <parameter name="origin" initial_value="17000.0" />
                <parameter name="length" initial_value="11500.0" />
            </axisX>
        </graph>
    </page>
    <parameter name="Gas constant" initial_value="8.3143" />
    <parameter name="absolute temperature" initial_value="310.15" units="K" />
    <parameter name="Faraday constant" initial_value="96.4867" units="Coulomb/mM" />
    <variable name="dummy" initial_value="0.0" units="dimension_less" />
</conductor>
```
