## Supplementary material for "Mathematical Analysis of Left Ventricular Elastance with respect to Afterload Change During Ejection Phase": Program source code: Table2-2.5Hz.xml

```
<?sim.xml version="1.0"?>
<!--
	This is a model xml for Table 2 in 
	Keisuke Terashima, Aayako Takeuchi, Nobuaki Sarai, Satoshi Matsuoka,
	Eun Bo Shim, Chae Hun Leem, and Akinori Noma.
	Modelling Cl<sup>-</sup> homeostasis and volume regulation of the cardiac cell.
	Focussed Issue of 
	<i><a href="http://www.journals.royalsoc.ac.uk/">Philosophical Transactions of Royal Society Series A</a></i> 
	on 'Biomathematical Modelling', in press.
	-->
<conductor name="simulation" initial_value="0.0">
    <parameter name="duration" initial_value="4000.0" units="msec" />
    <parameter name="dtMin" initial_value="0.0010" units="msec" />
    <parameter name="dtMax" initial_value="1.0" units="msec" />
    <parameter name="adjustDyOverY" initial_value="0.01" units="dimension_less" />
    <parameter name="elapsedTime" initial_value="0.0" units="ms" />
    <parameter name="timeStep" initial_value="0.10304410482073623" units="ms" />
    <compartment name="model" initial_value="0.0" className="org.simBio.bio.Compartment">
       <variable name="volume" initial_value="1.279637883086443E7" units="um^3" />
        <concentration name="Na" initial_value="138.69983385168945" units="mM" className="org.simBio.core.integrator.Concentration" />
        <concentration name="K" initial_value="5.7595792122523255" units="mM" />
        <concentration name="Ca" initial_value="1.7813659042797778" units="mM" />
        <concentration name="Cl" initial_value="139.1052899451427" units="mM" />
        <concentration name="LA" initial_value="8.916854968199674" units="mM" />
		<Tonicity name="Tonicity" initial_value="0.0" className="org.simBio.bio.terashima_et_al_2006.function.Tonicity">
            <link name="Naext" initial_value="../Na" units="mM" />
            <link name="Kext" initial_value="../K" units="mM" />
            <link name="Clext" initial_value="../Cl" units="mM" />
            <link name="Caext" initial_value="../Ca" units="mM" />
            <link name="LAext" initial_value="../LA" units="mM" />
            <variable name="T" initial_value="1.0" units="dimension_less" />
        </Tonicity>
        <compartment name="cell" initial_value="0.0">
            <variable name="volume" initial_value="16394.13469431645" units="um^3" />
            <parameter name="active volume" initial_value="80.0" units="percentage(dimensionless)" />
            <variable name="Vm" initial_value="-83.77464987763597" units="mV" />
            <concentration name="Na" initial_value="4.775051380700872" units="mM" />
            <concentration name="K" initial_value="141.8430867588575" units="mM" />
            <concentration name="Ca" initial_value="2.0495130282253027E-5" units="mM" />
            <concentration name="Cl" initial_value="57.247691793259996" units="mM" />
            <concentration name="LA" initial_value="90.39216419074151" units="mM" />
            <variable name="ATP" initial_value="4.704691364215774" units="mM" />
            <parameter name="membrane capacitance" initial_value="211.20000000000002" units="pF" />
			<TotalVolume name="Vt" initial_value="0.0" units="um^3" className="org.simBio.bio.terashima_et_al_2006.function.TotalVolume">
			    <parameter name="Vn" initial_value="3200" units="um^3" />
			    <link name="Vi" initial_value="../volume" units="um^3" />
			</TotalVolume>
			<VolumeRatio name="Volume ratio" initial_value="1.0" units="dimension_less" className="org.simBio.bio.terashima_et_al_2006.experiment.VolumeRatio">
			    <link name="Vt" initial_value="../Vt" units="um^3" />
			</VolumeRatio>
            <WaterFlux name="WaterFlux" initial_value="0.0" className="org.simBio.bio.terashima_et_al_2006.complex.WaterFlux">
                <link name="Naint" initial_value="../Na" units="mM" />
                <link name="Kint" initial_value="../K" units="mM" />
                <link name="Clint" initial_value="../Cl" units="mM" />
                <link name="Caint" initial_value="../Ca" units="mM" />
                <link name="Naext" initial_value="../../Na" units="mM" />
                <link name="Kext" initial_value="../../K" units="mM" />
                <link name="Clext" initial_value="../../Cl" units="mM" />
                <link name="Caext" initial_value="../../Ca" units="mM" />
                <link name="volumeint" initial_value="../volume" units="um^3" />
                <link name="volumeext" initial_value="../../volume" units="um^3" />
                <link name="LAint" initial_value="../LA" units="mM" />
                <link name="LAext" initial_value="../../LA" units="mM" />
                <variable name="Vinitial" initial_value="16394.07782688886" units="um^3" />
                <parameter name="TotalIonint" initial_value="295.2547870321342" units="um^3" />
                <parameter name="TotalIonext" initial_value="295.25433735385667" units="um^3" />
                <link name="Cm" initial_value="../membrane capacitance" />
            </WaterFlux>
            <ATPsynthesis name="ATP synthesis" initial_value="8.300653032356688E-4" className="org.simBio.bio.matsuoka_et_al_2003.complex.ATPsynthesis">
                <link name="ATP" initial_value="../ATP" units="mM" />
                <parameter name="totalAdenosine" initial_value="5.0" units="mM" />
                <parameter name="maxProducingRate" initial_value="0.0030" units="/ms" />
            </ATPsynthesis>
            <instantCaBuffer name="calmodulin" initial_value="0.0" className="org.simBio.bio.matsuoka_et_al_2003.molecule.buffer.Ca.InstantCaBuffer">
                <link name="Ca" initial_value="../Ca" units="mM" />
                <parameter name="Km" initial_value="0.00238" units="mM" />
                <parameter name="total" initial_value="0.05" units="mM" />
                <parameter name="free" initial_value="0.049586212727812023" units="mM" />
            </instantCaBuffer>
            <NLtroponin name="troponin" initial_value="0.0" className="org.simBio.bio.matsuoka_et_al_2003.molecule.buffer.Ca.TroponinNL">
                <link name="ATP" initial_value="../ATP" units="mM" />
                <link name="Ca" initial_value="../Ca" units="mM" />
                <link name="crossBridge" initial_value="../crossBridge" units="mM" />
                <parameter name="total" initial_value="0.07" units="mM" />
                <parameter name="Km_ATP" initial_value="0.1" units="mM" />
                <variable name="TCa" initial_value="0.027367307958183235" />
                <variable name="TCaCB" initial_value="0.002171819433896323" />
                <variable name="TCB" initial_value="4.5129982542105345E-4" />
                <parameter name="free" initial_value="0.9699967725950728" units="mM" />
            </NLtroponin>
            <parameter name="halfsarcomerelength" initial_value="0.9616550003567325" units="um" />
            <NLcrossBridge name="crossBridge" initial_value="0.0" className="org.simBio.bio.matsuoka_et_al_2003.molecule.enzyme.IsotonicContraction">
                <link name="halfsarcomerelength" initial_value="../halfsarcomerelength" />
                <link name="troponin" initial_value="../troponin" />
                <parameter name="h" initial_value="0.005048931737186346" />
                <parameter name="forceExt" initial_value="0.0" />
                <parameter name="forceCB" initial_value="1.6699085693810123" />
                <variable name="InextensibleLength" initial_value="0.9566121191720129" units="um" />
            </NLcrossBridge>
            <reversalPotential name="K reversal potential" initial_value="-85.41989980612371" units="mV" className="org.simBio.bio.matsuoka_et_al_2003.function.ReversalPotential">
                <link name="in" initial_value="../K" units="mM" />
                <link name="out" initial_value="../../K" units="mM" />
                <link name="R" initial_value="/Gas constant" />
                <link name="T" initial_value="/absolute temperature" units="K" />
                <link name="F" initial_value="/Faraday constant" units="Coulomb/mM" />
                <parameter name="valence" initial_value="1.0" units="dimension_less" />
            </reversalPotential>
            <constantField name="constantFieldNa" initial_value="-453.3057937000158" units="mM" className="org.simBio.bio.matsuoka_et_al_2003.function.ConstantField">
                <link name="Vm" initial_value="../Vm" units="mV" />
                <link name="in" initial_value="../Na" units="mM" />
                <link name="out" initial_value="../../Na" units="mM" />
                <link name="R" initial_value="/Gas constant" />
                <link name="T" initial_value="/absolute temperature" units="K" />
                <link name="F" initial_value="/Faraday constant" units="Coulomb/mM" />
                <parameter name="valence" initial_value="1.0" units="dimension_less" />
            </constantField>
            <constantField name="constantFieldK" initial_value="1.3231878037491926" units="mM">
                <link name="Vm" initial_value="../Vm" units="mV" />
                <link name="in" initial_value="../K" units="mM" />
                <link name="out" initial_value="../../K" units="mM" />
                <link name="R" initial_value="/Gas constant" />
                <link name="T" initial_value="/absolute temperature" units="K" />
                <link name="F" initial_value="/Faraday constant" units="Coulomb/mM" />
                <parameter name="valence" initial_value="1.0" units="dimension_less" />
            </constantField>
            <constantField name="constantFieldCa" initial_value="-11.168305921050328" units="mM">
                <link name="Vm" initial_value="../Vm" units="mV" />
                <link name="in" initial_value="../Ca" units="mM" />
                <link name="out" initial_value="../../Ca" units="mM" />
                <link name="R" initial_value="/Gas constant" />
                <link name="T" initial_value="/absolute temperature" units="K" />
                <link name="F" initial_value="/Faraday constant" units="Coulomb/mM" />
                <parameter name="valence" initial_value="2.0" units="dimension_less" />
            </constantField>
            <constantField name="constantFieldCl" initial_value="169.27322229236725" units="mM">
                <link name="Vm" initial_value="../Vm" units="mV" />
                <link name="in" initial_value="../Cl" units="mM" />
                <link name="out" initial_value="../../Cl" units="mM" />
                <link name="R" initial_value="/Gas constant" />
                <link name="T" initial_value="/absolute temperature" units="K" />
                <link name="F" initial_value="/Faraday constant" units="Coulomb/mM" />
                <parameter name="valence" initial_value="-1.0" units="dimension_less" />
            </constantField>
            <INa name="INa" initial_value="-26.825895856790662" units="pA" className="org.simBio.bio.terashima_et_al_2006.current.cf.INa">
                <link name="Vm" initial_value="../Vm" units="mV" />
                <link name="constantFieldNa" initial_value="../constantFieldNa" units="mM" />
                <link name="constantFieldK" initial_value="../constantFieldK" units="mM" />
                <link name="constantFieldCa" initial_value="../constantFieldCa" units="mM" />
                <link name="constantFieldCl" initial_value="../constantFieldCl" units="mM" />
                <link name="current" initial_value="../current" />
                <link name="currentNa" initial_value="../currentNa" />
                <link name="currentK" initial_value="../currentK" />
                <link name="currentCa" initial_value="../currentCa" />
                <link name="currentCl" initial_value="../currentCl" />
                <link name="Cm" initial_value="../membrane capacitance" />
                <parameter name="permeabilityNa" initial_value="21.666666666667" units="pA/mM" />
                <parameter name="rerativePK" initial_value="0.1" units="pK/pNa" />
                <variable name="pRP" initial_value="0.30633289788860557" units="dimension_less" />
                <variable name="pAP" initial_value="2.1893011824305283E-5" units="dimension_less" />
                <variable name="pAI" initial_value="0.4703814372051986" units="dimension_less" />
                <variable name="gate" initial_value="0.5909876983202322" units="dimension_less" />
            </INa>
			<ICaL name="ICaL" initial_value="0.0" units="pA" className="org.simBio.bio.terashima_et_al_2006.current.cf.ICaL">
                <link name="Vm" initial_value="../Vm" units="mV" />
                <link name="Cai" initial_value="../Ca" units="mV" />
                <link name="ATP" initial_value="../ATP" units="mV" />
                <link name="constantFieldNa" initial_value="../constantFieldNa" units="mM" />
                <link name="constantFieldK" initial_value="../constantFieldK" units="mM" />
                <link name="constantFieldCa" initial_value="../constantFieldCa" units="mM" />
                <link name="constantFieldCl" initial_value="../constantFieldCl" units="mM" />
                <link name="current" initial_value="../current" />
                <link name="currentNa" initial_value="../currentNa" />
                <link name="currentK" initial_value="../currentK" />
                <link name="currentCa" initial_value="../currentCa" />
                <link name="currentCl" initial_value="../currentCl" />
                <link name="Cm" initial_value="../membrane capacitance" />
                <parameter name="permeabilityCa" initial_value="66.0" units="pA/mM" />
                <variable name="pRP" initial_value="0.9936749521426524" units="dimension_less" />
                <variable name="pAP" initial_value="3.2441364765012463E-6" units="dimension_less" />
                <variable name="pAI" initial_value="0.0027034533878099415" units="dimension_less" />
                <variable name="pU" initial_value="0.1767698842610572" units="dimension_less" />
                <variable name="pUCa" initial_value="6.030275410675447E-5" units="dimension_less" />
                <variable name="pC" initial_value="0.4355034383441249" units="dimension_less" />
                <variable name="gate" initial_value="0.9975481595114084" units="dimension_less" />
                <parameter name="CaDiadic" initial_value="-4.214667453875082E-7" units="dimension_less" />
            </ICaL>
            <ICaT name="ICaT" initial_value="-0.22671594712898993" units="pA" className="org.simBio.bio.terashima_et_al_2006.current.cf.ICaT">
                <link name="Vm" initial_value="../Vm" units="mV" />
                <link name="Ca" initial_value="../Ca" units="mV" />
                <link name="constantFieldNa" initial_value="../constantFieldNa" units="mM" />
                <link name="constantFieldK" initial_value="../constantFieldK" units="mM" />
                <link name="constantFieldCa" initial_value="../constantFieldCa" units="mM" />
                <link name="constantFieldCl" initial_value="../constantFieldCl" units="mM" />
                <link name="current" initial_value="../current" />
                <link name="currentNa" initial_value="../currentNa" />
                <link name="currentK" initial_value="../currentK" />
                <link name="currentCa" initial_value="../currentCa" />
                <link name="currentCl" initial_value="../currentCl" />
                <link name="Cm" initial_value="../membrane capacitance" />
                <parameter name="permeabilityCa" initial_value="4.636363636364" units="pA/mM" />
                <variable name="activation" initial_value="2.569468644324435E-5" units="dimension_less" />
                <variable name="inactivation" initial_value="0.8068353719442304" units="dimension_less" />
            </ICaT>
            <IK1 name="IK1" initial_value="234.8351352616596" units="pA" className="org.simBio.bio.terashima_et_al_2006.current.potassium.IK1">
                <KoDependency name="permeabilityK" initial_value="1.1775328084475096" units="pA/mV" className="org.simBio.bio.terashima_et_al_2006.function.KoDependency">
                    <parameter name="amplitude" initial_value="1.148" />
                    <parameter name="constant" initial_value="5.4" units="mM" />
                    <parameter name="power" initial_value="0.4" units="dimension_less" />
                    <link name="Ko" initial_value="../../../K" />
                </KoDependency>
                <rateConstantK name="alfa" initial_value="0.19207041197957583" units="/ms" className="org.simBio.bio.matsuoka_et_al_2003.function.RateConstantK">
                    <parameter name="c1" initial_value="1.0" units="/ms" />
                    <parameter name="c2" initial_value="8000.0" units="dimension_less" />
                    <parameter name="c3" initial_value="-97.0" units="dimension_less" />
                    <parameter name="c4" initial_value="8.5" units="dimension_less" />
                    <parameter name="c5" initial_value="7.0" units="dimension_less" />
                    <parameter name="c6" initial_value="-97.0" units="dimension_less" />
                    <parameter name="c7" initial_value="300.0" units="dimension_less" />
                    <link name="Vm" initial_value="../../Vm" />
                    <link name="reversalPotential" initial_value="../../K reversal potential" />
                </rateConstantK>
                <link name="Vm" initial_value="../Vm" units="mV" />
                <link name="Cm" initial_value="../membrane capacitance" />
                <link name="reversalPotential" initial_value="../K reversal potential" units="mV" />
                <link name="current" initial_value="../current" />
                <link name="currentNa" initial_value="../currentNa" />
                <link name="currentK" initial_value="../currentK" />
                <link name="currentCa" initial_value="../currentCa" />
                <link name="currentCl" initial_value="../currentCl" />
                <variable name="gate" initial_value="0.6040846721152252" />
            </IK1>
            <IKr name="IKr" initial_value="0.29121342075269263" units="pA" className="org.simBio.bio.terashima_et_al_2006.current.potassium.IKr">
                <KoDependency name="permeabilityK" initial_value="0.008750428219361494" units="pA/mV">
                    <parameter name="amplitude" initial_value="0.00864" />
                    <parameter name="constant" initial_value="5.4" units="mM" />
                    <parameter name="power" initial_value="0.2" units="dimension_less" />
                    <link name="Ko" initial_value="../../../K" />
                </KoDependency>
                <link name="Vm" initial_value="../Vm" units="mV" />
                <link name="Cm" initial_value="../membrane capacitance" />
                <link name="reversalPotential" initial_value="../K reversal potential" units="mV" />
                <link name="current" initial_value="../current" />
                <link name="currentNa" initial_value="../currentNa" />
                <link name="currentK" initial_value="../currentK" />
                <link name="currentCa" initial_value="../currentCa" />
                <link name="currentCl" initial_value="../currentCl" />
                <variable name="gate1" initial_value="0.002542459325559772" />
                <variable name="gate2" initial_value="0.22151141999085083" />
                <variable name="gate3" initial_value="0.9631403056806709" />
            </IKr>
            <IKs name="IKs" initial_value="-0.19505421794323946" units="pA" className="org.simBio.bio.terashima_et_al_2006.current.potassium.IKs">
                <link name="Vm" initial_value="../Vm" units="mV" />
                <link name="Ca" initial_value="../Ca" units="mM" />
                <link name="reversalPotential" initial_value="../K reversal potential" units="mV" />
                <link name="constantFieldNa" initial_value="../constantFieldNa" units="mM" />
                <link name="constantFieldK" initial_value="../constantFieldK" units="mM" />
                <link name="constantFieldCa" initial_value="../constantFieldCa" units="mM" />
                <link name="constantFieldCl" initial_value="../constantFieldCl" units="mM" />
                <link name="current" initial_value="../current" />
                <link name="currentNa" initial_value="../currentNa" />
                <link name="currentK" initial_value="../currentK" />
                <link name="currentCa" initial_value="../currentCa" />
                <link name="currentCl" initial_value="../currentCl" />
                <link name="Cm" initial_value="../membrane capacitance" />
                <parameter name="permeabilityK" initial_value="0.0381818181818" units="pA/mM" />
                <parameter name="relativePNa" initial_value="0.04" units="pNa/pK" />
                <variable name="gate1" initial_value="0.09057959914836773" />
                <variable name="gate2" initial_value="0.08343763766624104" />
            </IKs>
            <Ito name="Ito" initial_value="-1.4373603927396521E-9" units="pA" className="org.simBio.bio.terashima_et_al_2006.current.cf.Ito">
                <link name="Vm" initial_value="../Vm" units="mV" />
                <link name="constantFieldNa" initial_value="../constantFieldNa" units="mM" />
                <link name="constantFieldK" initial_value="../constantFieldK" units="mM" />
                <link name="constantFieldCa" initial_value="../constantFieldCa" units="mM" />
                <link name="constantFieldCl" initial_value="../constantFieldCl" units="mM" />
                <link name="current" initial_value="../current" />
                <link name="currentNa" initial_value="../currentNa" />
                <link name="currentK" initial_value="../currentK" />
                <link name="currentCa" initial_value="../currentCa" />
                <link name="currentCl" initial_value="../currentCl" />
                <link name="Cm" initial_value="../membrane capacitance" />
                <parameter name="permeabilityK" initial_value="2.5E-4" units="pA/mM" />
                <parameter name="relativePNa" initial_value="0.09" units="pNa/pK" />
                <variable name="gate1" initial_value="8.835300167902696E-4" />
                <variable name="gate2" initial_value="0.999891871323574" />
            </Ito>
            <INaK name="INaK" initial_value="123.71100148946438" className="org.simBio.bio.terashima_et_al_2006.current.carrier.INaK">
                <variable name="gate" initial_value="0.6095665213155678" />
                <parameter name="amplitude" initial_value="21.0" units="pA/pF" />
                <parameter name="stoichiometryNa" initial_value="3.0" units="pA/mM" />
                <parameter name="stoichiometryK" initial_value="-2.0" units="pA/mM" />
                <link name="Vm" initial_value="../Vm" units="mV" />
                <link name="Cm" initial_value="../membrane capacitance" />
                <link name="ATP" initial_value="../ATP" units="mM" />
                <link name="Vi" initial_value="../volume" />
                <link name="Nai" initial_value="../Na" units="mM" />
                <link name="Nao" initial_value="../../Na" units="mM" />
                <link name="Ki" initial_value="../K" units="mM" />
                <link name="Ko" initial_value="../../K" units="mM" />
                <link name="current" initial_value="../current" />
                <link name="currentNa" initial_value="../currentNa" />
                <link name="currentK" initial_value="../currentK" />
                <link name="currentCa" initial_value="../currentCa" />
                <link name="currentCl" initial_value="../currentCl" />
                <link name="R" initial_value="/Gas constant" />
                <link name="T" initial_value="/absolute temperature" units="K" />
                <link name="F" initial_value="/Faraday constant" units="Coulomb/mM" />
                <parameter name="Couabain" initial_value="0.0" units="mM" />
            </INaK>
            <INaCa name="INaCa" initial_value="-14.35507700378449" className="org.simBio.bio.matsuoka_et_al_2003.current.carrier.INaCa">
                <variable name="gate" initial_value="0.9892043639775567" />
                <parameter name="amplitude" initial_value="6.81" units="pA/pF" />
                <parameter name="stoichiometryNa" initial_value="3.0" units="pA/mM" />
                <parameter name="stoichiometryCa" initial_value="-2.0" units="pA/mM" />
                <link name="Vm" initial_value="../Vm" units="mV" />
                <link name="Cm" initial_value="../membrane capacitance" />
                <link name="ATP" initial_value="../ATP" units="mM" />
                <link name="Vi" initial_value="../volume" />
                <link name="Nai" initial_value="../Na" units="mM" />
                <link name="Nao" initial_value="../../Na" units="mM" />
                <link name="Cai" initial_value="../Ca" units="mM" />
                <link name="Cao" initial_value="../../Ca" units="mM" />
                <link name="current" initial_value="../current" />
                <link name="currentNa" initial_value="../currentNa" />
                <link name="currentK" initial_value="../currentK" />
                <link name="currentCa" initial_value="../currentCa" />
                <link name="currentCl" initial_value="../currentCl" />
                <link name="R" initial_value="/Gas constant" />
                <link name="T" initial_value="/absolute temperature" units="K" />
                <link name="F" initial_value="/Faraday constant" units="Coulomb/mM" />
            </INaCa>
            <ILCCa name="ILCCa" initial_value="-3.6063520470201054E-4" units="pA" className="org.simBio.bio.terashima_et_al_2006.current.cf.ILCCa">
                <link name="Cai" initial_value="../Ca" units="mV" />
                <link name="Vm" initial_value="../Vm" units="mV" />
                <link name="constantFieldNa" initial_value="../constantFieldNa" units="mM" />
                <link name="constantFieldK" initial_value="../constantFieldK" units="mM" />
                <link name="constantFieldCa" initial_value="../constantFieldCa" units="mM" />
                <link name="constantFieldCl" initial_value="../constantFieldCl" units="mM" />
                <link name="current" initial_value="../current" />
                <link name="currentNa" initial_value="../currentNa" />
                <link name="currentK" initial_value="../currentK" />
                <link name="currentCa" initial_value="../currentCa" />
                <link name="currentCl" initial_value="../currentCl" />
                <link name="Cm" initial_value="../membrane capacitance" />
                <parameter name="permeabilityNa" initial_value="8.33333333E-4" units="pA/mM" />
                <parameter name="relativePK" initial_value="1.0" units="/PNa" />
            </ILCCa>
            <IKATP name="IKATP" initial_value="0.08716622156499472" units="pA" className="org.simBio.bio.terashima_et_al_2006.current.potassium.IKATP">
                <KoDependency2 name="permeabilityK" initial_value="0.6348132601743046" units="pA/mV" className="org.simBio.bio.terashima_et_al_2006.function.KoDependency2">
                    <parameter name="amplitude" initial_value="0.0236" />
                    <parameter name="number" initial_value="2333.0" />
                    <parameter name="constant" initial_value="1.0" units="mM" />
                    <parameter name="power" initial_value="0.24" units="dimension_less" />
                    <link name="Ko" initial_value="../../../K" />
                </KoDependency2>
                <link name="Vm" initial_value="../Vm" units="mV" />
                <link name="Cm" initial_value="../membrane capacitance" />
                <link name="ATPi" initial_value="../ATP" units="mM" />
                <link name="reversalPotential" initial_value="../K reversal potential" units="mV" />
                <link name="current" initial_value="../current" />
                <link name="currentNa" initial_value="../currentNa" />
                <link name="currentK" initial_value="../currentK" />
                <link name="currentCa" initial_value="../currentCa" />
                <link name="currentCl" initial_value="../currentCl" />
            </IKATP>
            <IKpl name="IKpl" initial_value="3.854506359210929E-5" units="pA" className="org.simBio.bio.terashima_et_al_2006.current.cf.IKpl">
                <KoDependency name="GK" initial_value="8.418431942205497E-7" units="pA/mV">
                    <parameter name="amplitude" initial_value="8.333333333333E-7" />
                    <parameter name="constant" initial_value="5.4" units="mM" />
                    <parameter name="power" initial_value="0.16" units="dimension_less" />
                    <link name="Ko" initial_value="../../../K" />
                </KoDependency>
                <link name="Vm" initial_value="../Vm" units="mV" />
                <link name="Cm" initial_value="../membrane capacitance" />
                <link name="constantFieldNa" initial_value="../constantFieldNa" units="mM" />
                <link name="constantFieldK" initial_value="../constantFieldK" units="mM" />
                <link name="constantFieldCa" initial_value="../constantFieldCa" units="mM" />
                <link name="constantFieldCl" initial_value="../constantFieldCl" units="mM" />
                <link name="current" initial_value="../current" />
                <link name="currentNa" initial_value="../currentNa" />
                <link name="currentK" initial_value="../currentK" />
                <link name="currentCa" initial_value="../currentCa" />
                <link name="currentCl" initial_value="../currentCl" />
            </IKpl>
            <backGroundCurrent name="IbNSC" initial_value="-278.9145696485335" className="org.simBio.bio.terashima_et_al_2006.current.cf.CfChannel">
                <parameter name="permeabilityNa" initial_value="0.0029166666667" units="pA/mM" />
                <parameter name="permeabilityK" initial_value="0.0011515151515" units="pA/mM" />
                <link name="Cm" initial_value="../membrane capacitance" />
                <link name="constantFieldNa" initial_value="../constantFieldNa" units="mM" />
                <link name="constantFieldK" initial_value="../constantFieldK" units="mM" />
                <link name="constantFieldCa" initial_value="../constantFieldCa" units="mM" />
                <link name="constantFieldCl" initial_value="../constantFieldCl" units="mM" />
                <link name="current" initial_value="../current" />
                <link name="currentNa" initial_value="../currentNa" />
                <link name="currentK" initial_value="../currentK" />
                <link name="currentCa" initial_value="../currentCa" />
                <link name="currentCl" initial_value="../currentCl" />
            </backGroundCurrent>
            <backGroundCurrent name="ICab" initial_value="-0.7147715789465062">
                <parameter name="permeabilityCa" initial_value="3.0303030303E-4" />
                <link name="Cm" initial_value="../membrane capacitance" />
                <link name="constantFieldNa" initial_value="../constantFieldNa" units="mM" />
                <link name="constantFieldK" initial_value="../constantFieldK" units="mM" />
                <link name="constantFieldCa" initial_value="../constantFieldCa" units="mM" />
                <link name="constantFieldCl" initial_value="../constantFieldCl" units="mM" />
                <link name="current" initial_value="../current" />
                <link name="currentNa" initial_value="../currentNa" />
                <link name="currentK" initial_value="../currentK" />
                <link name="currentCa" initial_value="../currentCa" />
                <link name="currentCl" initial_value="../currentCl" />
            </backGroundCurrent>
            <backGroundCurrent name="IClb" initial_value="-18.733264383229535">
                <parameter name="permeabilityCl" initial_value="-5.24E-4" />
                <link name="Cm" initial_value="../membrane capacitance" />
                <link name="constantFieldNa" initial_value="../constantFieldNa" units="mM" />
                <link name="constantFieldK" initial_value="../constantFieldK" units="mM" />
                <link name="constantFieldCa" initial_value="../constantFieldCa" units="mM" />
                <link name="constantFieldCl" initial_value="../constantFieldCl" units="mM" />
                <link name="current" initial_value="../current" />
                <link name="currentNa" initial_value="../currentNa" />
                <link name="currentK" initial_value="../currentK" />
                <link name="currentCa" initial_value="../currentCa" />
                <link name="currentCl" initial_value="../currentCl" />
            </backGroundCurrent>
			<NKCC name="NKCC" initial_value="0.0" units="amol/ms" className="org.simBio.bio.terashima_et_al_2006.current.carrier.NKCC">
			    <parameter name="ClFlux" initial_value="0.0" units="pA" />
			    <parameter name="P" initial_value="0.42" units="amol" />
				<variable name="pE1S" initial_value="0.0" units="dimension_less" />
			    <parameter name="kbEmpty" initial_value="79.522" units="/ms" />
			    <parameter name="kfEmpty" initial_value="37.767" units="/ms" />
			    <parameter name="kbFull" initial_value="1.456" units="/ms" />
			    <parameter name="kfFull" initial_value="3.065" units="/ms" />
			    <parameter name="KK" initial_value="0.00116" units="/mM" />
			    <parameter name="KCl" initial_value="0.05735" units="/mM" />
			    <parameter name="KNa" initial_value="0.08445" units="/mM" />
			    <link name="currentNa" initial_value="../currentNa" units="pA" />
			    <link name="currentK" initial_value="../currentK" units="pA" />
			    <link name="currentCl" initial_value="../currentCl" units="pA" />
			    <link name="Clo" initial_value="../../Cl" units="mM" />
			    <link name="Ko" initial_value="../../K" units="mM" />
			    <link name="Nao" initial_value="../../Na" units="mM" />
			    <link name="Cli" initial_value="../Cl" units="mM" />
			    <link name="Ki"  initial_value="../K"  units="mM" />
			    <link name="Nai" initial_value="../Na" units="mM" />
			    <link name="F" initial_value="/Faraday constant" units="Coulomb/mM" />
			</NKCC>
            <IVRCC name="IVRCC" initial_value="0.0" className="org.simBio.bio.terashima_et_al_2006.current.cf.IVRCC">
			    <parameter name="halfMaxVm" initial_value="-100.0" units="mV" />
			    <parameter name="slope" initial_value="50.0" units="/mV" />
			    <parameter name="halfMaxVt" initial_value="21700.0" units="um^3" />
			    <parameter name="compliance" initial_value="0.0010" units="um^-3" />
			    <parameter name="maxFactor" initial_value="200.0" units="dimension_less" />
			    <parameter name="permeabilityCl" initial_value="-4.0E-5" units="pA/pF/mM" />
			    <link name="Vt" initial_value="../Vt" units="um^3" />
			    <link name="Vm" initial_value="../Vm" units="mV" />
			    <link name="Cm" initial_value="../membrane capacitance" units="pF" />
			    <link name="constantFieldNa" initial_value="../constantFieldNa" units="mM" />
			    <link name="constantFieldK" initial_value="../constantFieldK" units="mM" />
			    <link name="constantFieldCl" initial_value="../constantFieldCl" units="mM" />
			    <link name="current" initial_value="../current" />
			    <link name="currentNa" initial_value="../currentNa" />
			    <link name="currentK" initial_value="../currentK" />
			    <link name="currentCl" initial_value="../currentCl" />
            </IVRCC>
            <ICFTR name="ICFTR" initial_value="0.0" className="org.simBio.bio.terashima_et_al_2006.current.cf.ICFTR">
                <parameter name="permeabilityCl" initial_value="-0.012" units="pA/mM" />
                <parameter name="Isoprenaline" initial_value="0.0" units="uM" />
                <parameter name="kd" initial_value="0.0029" units="nM" />
                <parameter name="n" initial_value="11.0" units="dimension_less" />
                <variable name="cAMP" initial_value="0.0" units="mM" />
                <variable name="cPKA" initial_value="0.0" units="mM" />
                <variable name="POpen" initial_value="0.0" units="dimension_less" />
                <link name="Cm" initial_value="../membrane capacitance" />
                <link name="ATP" initial_value="../ATP" units="mM" />
                <link name="constantFieldNa" initial_value="../constantFieldNa" units="mM" />
                <link name="constantFieldK" initial_value="../constantFieldK" units="mM" />
                <link name="constantFieldCa" initial_value="../constantFieldCa" units="mM" />
                <link name="constantFieldCl" initial_value="../constantFieldCl" units="mM" />
                <link name="current" initial_value="../current" />
                <link name="currentNa" initial_value="../currentNa" />
                <link name="currentK" initial_value="../currentK" />
                <link name="currentCa" initial_value="../currentCa" />
                <link name="currentCl" initial_value="../currentCl" />
            </ICFTR>
            <compartment name="SRrel" initial_value="0.0">
                <volume name="volume" initial_value="327.88269388363915" units="um^3" className="org.simBio.bio.terashima_et_al_2006.function.Volume">
                    <link name="total" initial_value="../../volume" units="um^3" />
                    <parameter name="ratio" initial_value="0.02" units="/cell volume" />
                </volume>
                <variable name="Ca" initial_value="1.8627480364113393" />
                <instantCaBuffer name="calsequestrin" initial_value="0.0">
                    <link name="Ca" initial_value="../Ca" units="mM" />
                    <parameter name="Km" initial_value="0.8" />
                    <parameter name="total" initial_value="10.0" />
                    <parameter name="free" initial_value="3.0052075585917297" />
                </instantCaBuffer>
                <IRyR name="IRyR" initial_value="75.54350740319032" className="org.simBio.bio.terashima_et_al_2006.current.channel.IRyR">
                    <link name="Vm" initial_value="../Vm" units="mV" />
                    <link name="Cm" initial_value="../../membrane capacitance" />
                    <link name="Cai" initial_value="../../Ca" units="mM" />
                    <link name="Cao" initial_value="../Ca" units="mM" />
                    <link name="CaDiadic" initial_value="../../ICaL/CaDiadic" units="mM" />
                    <link name="current" initial_value="/dummy" />
                    <link name="currentNa" initial_value="/dummy" />
                    <link name="currentK" initial_value="/dummy" />
                    <link name="currentCa" initial_value="../currentCa" />
                    <link name="currentCl" initial_value="/dummy" />
                    <parameter name="permeabilityCa" initial_value="469.6969697" units="pA/mM" />
                    <parameter name="diadicFactor" initial_value="-150.0" />
                    <variable name="close" initial_value="0.15471448980179767" />
                    <variable name="open" initial_value="4.0891950338076973E-4" />
                </IRyR>
                <current name="currentCa" initial_value="75.54350740319032" units="pA" className="org.simBio.bio.matsuoka_et_al_2003.function.Current">
                    <link name="in" initial_value="../Ca" units="mM" />
                    <link name="out" initial_value="../../Ca" units="mM" />
                    <link name="Vi" initial_value="../volume" />
                    <link name="Vo" initial_value="../../volume" />
                    <link name="F" initial_value="/Faraday constant" />
                    <parameter name="valence" initial_value="2.0" units="dimension_less" />
                </current>
            </compartment>
            <compartment name="SRup" initial_value="0.0">
                <volume name="volume" initial_value="819.7067347090979" units="um^3">
                    <link name="total" initial_value="../../volume" units="um^3" />
                    <parameter name="ratio" initial_value="0.05" units="/cell volume" />
                </volume>
                <variable name="Ca" initial_value="2.682319614035328" />
                <ICaPump name="ISRCA" initial_value="-2048.4587134546177" className="org.simBio.bio.matsuoka_et_al_2003.current.carrier.ICaPump">
                    <link name="Vi" initial_value="../../volume" />
                    <link name="Cm" initial_value="../../membrane capacitance" />
                    <link name="F" initial_value="/Faraday constant" />
                    <parameter name="stoichiometryCa" initial_value="1.0" units="pA/mM" />
                    <link name="Cai" initial_value="../../Ca" units="mM" />
                    <link name="Cao" initial_value="../Ca" units="mM" />
                    <link name="ATP" initial_value="../../ATP" units="mM" />
                    <link name="current" initial_value="/dummy" />
                    <link name="currentNa" initial_value="/dummy" />
                    <link name="currentK" initial_value="/dummy" />
                    <link name="currentCa" initial_value="../currentCa" />
                    <link name="currentCl" initial_value="/dummy" />
                    <parameter name="amplitude" initial_value="1231.060606" />
                    <variable name="gate" initial_value="0.47382013436487674" />
                </ICaPump>
                <diffusion name="leak" initial_value="1970.085889727281" className="org.simBio.bio.terashima_et_al_2006.current.Diffusion">
                    <link name="Cm" initial_value="../../membrane capacitance" />
                    <link name="Cai" initial_value="../../Ca" units="mM" />
                    <link name="Cao" initial_value="../Ca" units="mM" />
                    <link name="current" initial_value="/dummy" />
                    <link name="currentNa" initial_value="/dummy" />
                    <link name="currentK" initial_value="/dummy" />
                    <link name="currentCa" initial_value="../currentCa" />
                    <link name="currentCl" initial_value="/dummy" />
                    <parameter name="permeabilityCa" initial_value="3.477272727" units="pA/mM" />
                </diffusion>
                <current name="currentCa" initial_value="-78.37282372733671" units="pA">
                    <link name="in" initial_value="../Ca" units="mM" />
                    <link name="out" initial_value="../../Ca" units="mM" />
                    <link name="Vi" initial_value="../volume" />
                    <link name="Vo" initial_value="../../volume" />
                    <link name="F" initial_value="/Faraday constant" />
                    <parameter name="valence" initial_value="2.0" units="dimension_less" />
                </current>
            </compartment>
            <compartment name="separator" initial_value="0.0">
                <diffusion name="transfer" initial_value="506.7734955750711">
                    <link name="Cm" initial_value="../../membrane capacitance" />
                    <link name="Cai" initial_value="../../SRrel/Ca" units="mM" />
                    <link name="Cao" initial_value="../../SRup/Ca" units="mM" />
                    <link name="current" initial_value="/dummy" />
                    <link name="currentNa" initial_value="/dummy" />
                    <link name="currentK" initial_value="/dummy" />
                    <link name="currentCa" initial_value="../currentCa" />
                    <link name="currentCl" initial_value="/dummy" />
                    <parameter name="permeabilityCa" initial_value="2.924242424" units="pA/mM" />
                </diffusion>
                <current name="currentCa" initial_value="506.7734955750711" units="pA">
                    <link name="in" initial_value="../../SRup/Ca" units="mM" />
                    <link name="out" initial_value="../../SRrel/Ca" units="mM" />
                    <link name="Vi" initial_value="../../SRup/volume" />
                    <link name="Vo" initial_value="../../SRrel/volume" />
                    <link name="F" initial_value="/Faraday constant" />
                    <parameter name="valence" initial_value="2.0" units="dimension_less" />
                </current>
            </compartment>
            <currentClamp name="pipette" initial_value="0.0" className="org.simBio.bio.matsuoka_et_al_2003.current.pipette.CurrentClamp">
                <link name="elapsedTime" initial_value="/elapsedTime" />
                <link name="current" initial_value="../current" />
                <link name="currentNa" initial_value="../currentNa" />
                <link name="currentK" initial_value="../currentK" />
                <link name="currentCa" initial_value="../currentCa" />
                <link name="currentCl" initial_value="../currentCl" />
                <parameter name="interval" initial_value="400.0" units="msec" />
                <parameter name="onset" initial_value="50.0" units="msec" />
                <parameter name="offset" initial_value="52.0" units="msec" />
                <parameter name="amplitude" initial_value="-8000.0" units="pA" />
            </currentClamp>
            <charge name="current" initial_value="-7.912704870598475E-4" units="pA" className="org.simBio.bio.matsuoka_et_al_2003.function.Charge">
                <link name="Vm" initial_value="../Vm" units="mV" />
                <link name="Cm" initial_value="../membrane capacitance" />
            </charge>
            <current name="currentNa" initial_value="21.786840380141314" units="pA">
                <link name="in" initial_value="../Na" units="mM" />
                <link name="out" initial_value="../../Na" units="mM" />
                <link name="Vi" initial_value="../volume" />
                <link name="Vo" initial_value="../../volume" />
                <link name="F" initial_value="/Faraday constant" />
                <parameter name="valence" initial_value="1.0" units="dimension_less" />
            </current>
            <current name="currentK" initial_value="-11.86345831214451" units="pA">
                <link name="in" initial_value="../K" units="mM" />
                <link name="out" initial_value="../../K" units="mM" />
                <link name="Vi" initial_value="../volume" />
                <link name="Vo" initial_value="../../volume" />
                <link name="F" initial_value="/Faraday constant" />
                <parameter name="valence" initial_value="1.0" units="dimension_less" />
            </current>
            <current name="currentCa" initial_value="27.681759539817367" units="pA">
                <link name="in" initial_value="../Ca" units="mM" />
                <link name="out" initial_value="../../Ca" units="mM" />
                <link name="Vi" initial_value="../volume" />
                <link name="Vo" initial_value="../../volume" />
                <link name="F" initial_value="/Faraday constant" />
                <parameter name="valence" initial_value="2.0" units="dimension_less" />
            </current>
            <current name="currentCl" initial_value="-37.60593287830119" units="pA">
                <link name="in" initial_value="../Cl" units="mM" />
                <link name="out" initial_value="../../Cl" units="mM" />
                <link name="Vi" initial_value="../volume" />
                <link name="Vo" initial_value="../../volume" />
                <link name="F" initial_value="/Faraday constant" />
                <parameter name="valence" initial_value="-1.0" units="dimension_less" />
            </current>
        </compartment>
    </compartment>
    <page name="page" className="org.simBio.sim.analyzer.graph.Viewer">
        <parameter name="min" initial_value="0" />
        <parameter name="max" initial_value="400" />
        <parameter name="interval" initial_value="0.0" />
        <parameter name="referenceWidth" initial_value="29700.0" />
        <parameter name="referenceHeight" initial_value="21000.0" />
        <parameter name="titleSize" initial_value="16.0" units="pt" />
        <parameter name="legendSize" initial_value="12.0" units="pt" />
        <parameter name="axisSize" initial_value="14.0" units="pt" />
        <parameter name="labelSize" initial_value="12.0" units="pt" />
        <graph name="Vm" className="org.simBio.sim.analyzer.graph.Graph">
            <link name="target 1" initial_value="model/cell/Vm" />
            <link name="interval" initial_value="../interval" />
            <axisY name="Vm" units="mV" className="org.simBio.sim.analyzer.graph.AxisY">
                <parameter name="origin" initial_value="700.0" />
                <parameter name="length" initial_value="8000.0" />
                <parameter name="min" initial_value="-100.0" />
                <parameter name="max" initial_value="60.0" />
                <parameter name="gridStep" initial_value="20.0" />
                <parameter name="labelStep" initial_value="50.0" />
            </axisY>
            <axisX name="Time" units="ms" className="org.simBio.sim.analyzer.graph.AxisX">
                <link name="min" initial_value="../../min" />
                <link name="max" initial_value="../../max" />
                <parameter name="origin" initial_value="2500.0" />
                <parameter name="length" initial_value="12000.0" />
                <parameter name="gridStep" initial_value="100.0" />
                <component name="does plot label" initial_value="false" />
                <parameter name="labelStep" initial_value="200.0" />
            </axisX>
        </graph>
        <graph name="Current" >
            <link name="target 1" initial_value="model/cell/ICaL" />
            <link name="target 2" initial_value="model/cell/NKCC/ClFlux" />
            <component name="target 2 prefix" initial_value="1" />
			<link name="target 3" initial_value="model/cell/IClb" />
			<link name="target 4" initial_value="model/cell/IVRCC" />
			<link name="target 5" initial_value="model/cell/ICFTR" />
            <link name="interval" initial_value="../interval" />
            <axisY name="Current" units="pA">
                <parameter name="origin" initial_value="11500.0" />
                <parameter name="length" initial_value="8000.0" />
                <parameter name="min" initial_value="-300.0" />
                <parameter name="max" initial_value="300.0" />
                <parameter name="gridStep" initial_value="100.0" />
                <parameter name="labelStep" initial_value="100.0" />
            </axisY>
            <axisX name="Time" units="ms">
                <link name="min" initial_value="../../min" />
                <link name="max" initial_value="../../max" />
                <parameter name="origin" initial_value="2500.0" />
                <parameter name="length" initial_value="12000.0" />
                <parameter name="gridStep" initial_value="100.0" />
                <component name="does plot label" initial_value="true" />
                <parameter name="labelStep" initial_value="100.0" />
            </axisX>
        </graph>
        <graph name="Contraction" initial_value="0.0">
            <link name="target 1" initial_value="model/cell/halfsarcomerelength" />
			<link name="target 2" initial_value="model/cell/Volume ratio" />
            <link name="interval" initial_value="../interval" />
            <axisY name="half sarcomere length" units="um">
                <parameter name="origin" initial_value="700.0" />
                <parameter name="length" initial_value="8000.0" />
                <parameter name="min" initial_value="0.8" />
                <parameter name="max" initial_value="1.02" />
                <parameter name="gridStep" initial_value="0.05" />
                <parameter name="labelStep" initial_value="0.1" />
                <component name="pattern" initial_value="0.0#" />
            </axisY>
            <axisX name="Time" units="ms">
                <link name="min" initial_value="../../min" />
                <link name="max" initial_value="../../max" />
                <parameter name="origin" initial_value="17000.0" />
                <parameter name="length" initial_value="12000.0" />
                <parameter name="gridStep" initial_value="100.0" />
                <component name="does plot label" initial_value="false" />
                <parameter name="labelStep" initial_value="200.0" />
            </axisX>
        </graph>
        <graph name="Ca concentration" >
            <link name="target 1" initial_value="model/cell/Ca" />
            <component name="target 1 prefix" initial_value="1" />
            <parameter name="target 1 scale" initial_value="1000.0" />
            <link name="target 2" initial_value="model/cell/SRup/Ca" />
            <component name="target 2 prefix" initial_value="1" />
            <link name="target 3" initial_value="model/cell/SRrel/Ca" />
            <component name="target 3 prefix" initial_value="1" />
            <link name="interval" initial_value="../interval" />
            <axisY name="Ca concentration" units="mM">
                <parameter name="origin" initial_value="11500.0" />
                <parameter name="length" initial_value="8000.0" />
                <parameter name="min" initial_value="0.0" />
                <parameter name="max" initial_value="6.0" />
                <parameter name="gridStep" initial_value="1.0" />
                <parameter name="labelStep" initial_value="2.0" />
                <component name="pattern" initial_value="0.0#" />
            </axisY>
            <axisX name="Time" units="ms">
                <link name="min" initial_value="../../min" />
                <link name="max" initial_value="../../max" />
                <parameter name="origin" initial_value="17000.0" />
                <parameter name="length" initial_value="12000.0" />
                <parameter name="gridStep" initial_value="100.0" />
                <parameter name="labelStep" initial_value="100.0" />
                <component name="pattern" initial_value="0.0#" />
            </axisX>
        </graph>
    </page>
    <stopWatch name="stop watch" initial_value="6.644749999999272" units="real/virtual" className="org.simBio.sim.analyzer.StopWatch">
        <parameter name="totalTime" initial_value="26579.0" units="msec" />
        <parameter name="lapTime" initial_value="0.17096782493471074" units="msec/calc" />
        <link name="elapsedTime" initial_value="/elapsedTime" />
    </stopWatch>
    <parameter name="Gas constant" initial_value="8.3143" />
    <parameter name="absolute temperature" initial_value="310.0" units="K" />
    <parameter name="Faraday constant" initial_value="96.4867" units="Coulomb/mM" />
    <parameter name="dummy" initial_value="5.725403515426382E12" />
</conductor>
```
