## Supplementary material for "Mathematical Analysis of Left Ventricular Elastance with respect to Afterload Change During Ejection Phase": Program source code: build.properties.sample

```
#
# build properties, and adapt to your settings 
#

# compile options

compile.debug=off
compile.deprecation=on
compile.optimize=on

version = 1.0

# ftp server 
ftp.server=server
ftp.userid=userid
ftp.password=password
```
