## Supplementary material for "Mathematical Analysis of Left Ventricular Elastance with respect to Afterload Change During Ejection Phase": Program source code: build.xml

```
<?xml version="1.0" encoding="UTF-8"?>
<!-- =======================================================================
  simBio build file
  ======================================================================= -->
<project name="simBio" default="all">
  <description>
	This buildfile is used to build the distribution package.
  </description>

  <!-- ===================================================================
	  Set build properties
	  =================================================================== -->

  <property file="${basedir}/build.properties" />

  <property name="compile.debug" value="false" />
  <property name="compile.deprecation" value="true" />
  <property name="compile.optimize" value="true" />

  <property name="version"
            value="1.0"
            description="to be consistent with org.simBio.sim.gui.Constant.titleVersion and MANIFEST.MF, and build.properties.sample" />
  <property name="final.name" value="${ant.project.name}-${version}" />

  <!-- ===================================================================
	  Set the properties related to the source tree
	===================================================================	-->

  <property name="encoding" value="UTF-8" />
  <property name="src.dir" value="${basedir}/src" />
  <property name="java.dir" value="${src.dir}/main/java" />
  <property name="test.dir" value="${src.dir}/test/java" />
  <property name="lib.dir" value="${basedir}/lib" />
  <property name="docs.dir" value="${src.dir}/docs" />
  <property name="conf.dir" value="${src.dir}/main/resources" />
  <property name="conf-test.dir" value="${src.dir}/test/resources" />
  <property name="xml.dir" value="${src.dir}/xml" />

  <fileset dir="${basedir}"
           id="dist.src"
           description="the file set of source distribution">
    <exclude name="target/**" />
    <exclude name="*.properties" />
    <exclude name="*.log" />
    <include name="src/**" />
    <include name="bin/**" />
    <include name="lib/**" />
    <include name="build*" />
    <include name="project*" />
    <include name="*.xml" />
    <include name="*.txt" />
    <include name="policy.*" />
    <include name=".*" />
    <include name=".*/" />
  </fileset>

  <!-- ===================================================================
	  Set the properties for the build area
	  =================================================================== -->
  <property name="build.dir" value="${basedir}/target" />
  <property name="build.classes" value="${build.dir}/classes" />
  <property name="build.test-classes" value="${build.dir}/test-classes" />
  <property name="build.lib" value="${build.dir}/lib" />
  <property name="build.javadocs_en" value="${build.dir}/docs/api" />

  <property name="dist.dir" value="${build.dir}/dist" />

  <path id="classpath">
    <pathelement location="${build.classes}" />
    <pathelement location="${build.test-classes}" />
    <fileset dir="${lib.dir}" />
  </path>

  <!-- ===================================================================
	  Prepare the build              
	  =================================================================== -->

  <target name="prepare">
    <tstamp />
    <mkdir dir="${build.dir}" />
    <mkdir dir="${build.classes}" />
    <mkdir dir="${build.test-classes}" />
    <mkdir dir="${build.lib}" />
  </target>

  <!-- ===================================================================
	  Prepare distributions
	  =================================================================== -->

  <target name="prepare-dist">
    <tstamp />
    <mkdir dir="${dist.dir}" />
  </target>

  <!-- ===================================================================
	  Build the code           
	  =================================================================== -->

  <target name="build" depends="prepare">
    <javac destdir="${build.classes}"
           debug="${compile.debug}"
           source="1.4"
           deprecation="${compile.deprecation}"
           optimize="${compile.optimize}"
           encoding="${encoding}">
      <src path="${java.dir}" />
      <classpath refid="classpath" />
    </javac>
    <copy todir="${build.classes}">
      <fileset dir="${conf.dir}" />
    </copy>
  </target>

  <target name="build-test" depends="build">
    <javac destdir="${build.test-classes}"
           debug="${compile.debug}"
           deprecation="${compile.deprecation}"
           optimize="${compile.optimize}"
           encoding="${encoding}">
      <src path="${test.dir}" />
      <classpath refid="classpath" />
    </javac>
    <copy todir="${build.test-classes}">
      <fileset dir="${conf-test.dir}" />
    </copy>
  </target>

  <!-- =================================================================== 
	  Create the jar
	  =================================================================== -->
  <target name="jar" depends="build">
    <jar jarfile="${build.lib}/${final.name}.jar"
         basedir="${build.classes}"
         encoding="${encoding}"
         manifest="${build.classes}/META-INF/MANIFEST.MF"
         compress="true">
      <include name="org/simBio/**" />
      <include name="sun/**" />
      <exclude name="**/*Test*" />
    </jar>
  </target>

  <!-- =================================================================== 
	  Generates the distribution package
	  =================================================================== -->
  <target name="dist"
          depends="dist-src, dist-bin"
          description="Generates the distribution package" />

  <target name="dist-bin"
          depends="jar, prepare-dist, javadocs_en"
          description="Generates the binary distribution package">
    <copy todir="${build.lib}">
      <fileset dir="${conf.dir}/" includes="log4j.*" />
    </copy>
    <zip destfile="${dist.dir}/${final.name}.bin.zip">
      <fileset dir="${src.dir}/"
               includes="xml/, docs/"
               excludes="**/ja/**, *_ja.*" />
      <fileset dir="${basedir}/" includes="lib/, *.txt" />
      <fileset dir="${build.dir}/"
               includes="docs/, lib/"
               excludes="**/ja/**, *_ja.*" />
    </zip>
  </target>

  <target name="dist-src"
          depends="prepare-dist"
          description="Generates the source distribution package">
    <zip destfile="${dist.dir}/${final.name}.src.zip">
      <fileset refid="dist.src" />
    </zip>
  </target>

  <!-- ===================================================================
	  Cleans up build directories
	  =================================================================== -->
  <target name="clean">
    <delete dir="${build.classes}" />
    <delete dir="${build.test-classes}" />
    <delete dir="${build.lib}" />
  </target>

  <target name="clean-javadocs">
    <delete dir="${build.javadocs}" />
  </target>

  <target name="scrub"
          depends="clean, clean-javadocs"
          description="Cleans up build directories">
    <delete dir="${dist.dir}" />
    <delete dir="${dist.lib}" />
  </target>

  <target name="clean-baks" description="Clean back up and temporally files">
    <delete>
      <fileset dir="${basedir}">
        <include name="**/*.bak*, **/*.tmp" />
      </fileset>
    </delete>
  </target>

  <!-- ===================================================================
	  Creates the API documentation                             
	  =================================================================== -->

  <target name="javadocs_en"
          depends="build, clean-javadocs"
          description="Creates the API documentation">
    <mkdir dir="${build.javadocs_en}" />
    <javadoc sourcepath="${java.dir}"
             locale="en_GB"
             packagenames="org.simBio.*"
             destdir="${build.javadocs_en}"
             author="true"
             splitindex="true"
             version="true"
             windowtitle="simBio API"
             doctitle="simBio"
             encoding="${encoding}"
             access="protected"
             source="1.4"
             use="true"
             nodeprecatedlist="false"
             nodeprecated="false"
             bottom="Copyright &#169; 2005 Cell/Biodinamics simulation project. All Rights Reserved."
             classpathref="classpath"
             stylesheetfile="${java.dir}\org\simBio\bio\matsuoka_et_al_2003\complex\doc-files\stylesheet.css">
        <link href="http://java.sun.com/j2ee/1.4/docs/api/" />
        <link href="http://java.sun.com/j2se/1.4.2/docs/api/" />
        <taglet name="org.simBio.util.taglets.EnOn"
                path="${build.classes}" />
        <taglet name="org.simBio.util.taglets.JaOff"
                path="${build.classes}" />
    </javadoc>
  </target>

  <target name="all" depends="scrub, dist" />

  <!-- 
	  ===================================================================
	  Do JUnit tests
	  =================================================================== -->

  <target name="test" depends="build-test" description="Exectutes JUnit tests">
    <junit printsummary="true" haltonfailure="false">
      <classpath refid="classpath" />
      <formatter type="plain" usefile="false" />
      <batchtest>
        <fileset dir="${test.dir}">
          <include name="**/*Test*.java" />
        </fileset>
      </batchtest>
    </junit>
  </target>

  <!-- 
	  ===================================================================
	  Write ChangeLog.xml
	  =================================================================== -->

  <target name="changelog" description="changelog">
    <cvschangelog cvsroot=":pserver:anonymous@simbio.cvs.sourceforge.net:/cvsroot/simbio"
                  destfile="changelog.xml"
                  start="2007/01/09" />
  </target>

  <!-- ================================= 
		          target: deploy.docs             
		          needs jakarta-oro-2.0.8.jar, commons-net-1.4.1.jar
		         ================================= -->
  <target name="deploy.docs" depends="javadocs_en" description="deploy docs to the web server">
    <ftp server="${ftp.server}"
         verbose="true"
         depends="true"
         userid="${ftp.userid}"
         password="${ftp.password}"
         remotedir="/docs">
      <fileset dir="${docs.dir}" />
      <fileset dir="${build.dir}/docs" />
    </ftp>
  </target>

</project>
```
