## Supplementary material for "Mathematical Analysis of Left Ventricular Elastance with respect to Afterload Change During Ejection Phase": Program source code: build_forrest.xml

```
<project name="simBio_site" default="all">
	<!-- 
	First, make forrest.properties.
	Do not use Java 1.6, which will fail. Use 1.5 or 1.4.2 instead.
	 -->

	<!-- FORREST_HOME must be set as an environment variable -->
	<property environment="env" />
	<property name="forrest.home" value="${env.FORREST_HOME}" />
	<import file="${env.FORREST_HOME}/main/forrest.build.xml" />

	<property name="tutorial.dest" value="build/site/tutorial"/>
	<property name="tutorial.src" value="src/docs/content/xdocs/tutorial"/>

    <!-- - - - - - - - - - - - - - - - - - 
          target: copyXmls      
          delete malformed tag inserted by forrest.                
         - - - - - - - - - - - - - - - - - -->
    <target name="copyXmls">
        <delete dir="${tutorial.dest}/03/xml"/>
         <copy todir="${tutorial.dest}/03/xml">
         	<fileset dir="${tutorial.src}/03/xml" includes="*.xml"/>
         </copy>
		<!--
        <delete dir="${tutorial.dest}/04/xml"/>
        <copy todir="${tutorial.dest}/04/xml">
        	<fileset dir="${tutorial.src}/04/xml" includes="*.xml"/>
        </copy>   
        <delete dir="${tutorial.dest}/05/xml"/>
        <copy todir="${tutorial.dest}/05/xml">
        	<fileset dir="${tutorial.src}/05/xml" includes="*.xml"/>
        </copy>   
        <delete dir="${tutorial.dest}/06/xml"/>
        <copy todir="${tutorial.dest}/06/xml">
        	<fileset dir="${tutorial.src}/06/xml" includes="*.xml"/>
        </copy>   -->
    </target>
	
    <!-- - - - - - - - - - - - - - - - - - 
          target: clean.Thumbs.db                  
         - - - - - - - - - - - - - - - - - -->
 	<target name="clean.Thumbs.db" description="clean Thumbs.db files">
		<delete>
			<fileset dir="${basedir}" includes="**/Thumbs.db" />
		</delete>
	</target>
	
    <!-- - - - - - - - - - - - - - - - - - 
          target: deploy                      
         - - - - - - - - - - - - - - - - - -->
    <target name="deploy">
        <sync todir="">
        	<fileset dir="build/site" excludes="**/CVS, broken-links.xml"/>
        </sync>   
    </target>
	
    <!-- ================================= 
          target: all              
         ================================= -->
    <target name="all" depends="clean.Thumbs.db, clean, site, copyXmls" description="utility" />
	
</project>
```
