## Supplementary material for "Mathematical Analysis of Left Ventricular Elastance with respect to Afterload Change During Ejection Phase": Program source code: Entries

```
/.classpath/1.12/restored+Sat Dec 15 07:21:54 2007//
/.cvsignore/1.4/Fri Jul 13 10:34:35 2007//
/.project/1.1/Tue Nov  1 06:32:39 2005//
D/.settings////
/LICENSE_LGPL_2-1.txt/1.1/Tue Nov  1 06:32:39 2005//
/Readme.txt/1.8/Wed Oct  3 05:19:28 2007//
/Readme_ja.txt/1.8/Wed Oct  3 05:19:28 2007//
/ReleaseNote.txt/1.15/Mon Mar 24 09:26:23 2008//
/build.properties.sample/1.10/Thu Oct  4 02:43:54 2007//
/build.xml/1.24/Mon Dec 17 01:47:26 2007//
/build_forrest.xml/1.3/Tue Oct  2 08:20:30 2007//
/forrest.properties.sample/1.1/Fri Jul 13 11:03:59 2007//
D/lib////
D/src////
```
