## Supplementary material for "Mathematical Analysis of Left Ventricular Elastance with respect to Afterload Change During Ejection Phase": Program source code: forrest.properties.sample

```
# Properties used by forrest.build.xml for building the website

project.name=simBio
project.content-dir=src/docs
project.debuglevel=INFO
project.required.plugins=org.apache.forrest.plugin.output.pdf

forrest.maxmemory=1024m

# Proxy configuration
proxy.host=proxy.kuins.net
proxy.port=8080
```
