## Supplementary material for "Mathematical Analysis of Left Ventricular Elastance with respect to Afterload Change During Ejection Phase": Program source code: Entries

```
/commons-io-1.3.2.jar/1.1/Wed Oct  3 05:39:45 2007/-kb/
/commons-lang-2.3.jar/1.1/Wed Oct  3 05:39:43 2007/-kb/
/commons-logging-1.1.jar/1.1/Wed Oct  3 05:39:46 2007/-kb/
/commons-xmlio-0.1pre.jar/1.1/Tue Sep 25 07:26:41 2007/-kb/
/jcommon-1.0.10.jar/1.1/Wed Oct  3 05:39:46 2007/-kb/
/jfreechart-1.0.6.jar/1.1/Wed Oct  3 05:39:43 2007/-kb/
/jh.jar/1.1/Tue Nov  1 06:32:40 2005/-kb/
/log4j-1.2.13.jar/1.3/Sat May 13 12:25:47 2006/-kb/
/serializer.jar/1.1/Tue Nov  1 06:32:40 2005/-kb/
/xalan.jar/1.1/Tue Nov  1 06:32:40 2005/-kb/
/xercesImpl.jar/1.1/Sat May 13 07:01:02 2006/-kb/
/xml-apis.jar/1.1/Sat May 13 06:54:16 2006/-kb/
```
