## Supplementary material for "Mathematical Analysis of Left Ventricular Elastance with respect to Afterload Change During Ejection Phase": Program source code: Readme.txt

```
--------------------------------------------------
About
--------------------------------------------------
simBio is a Java package suitable for creating a mathematical model of heart.
It runs on the Java 2 Platform (JDK 1.4 or later).

The latest version of simBio can be found at
http://www.sim-bio.org/

--------------------------------------------------
USAGE
--------------------------------------------------
You can find instructions at docs/index.html.

--------------------------------------------------
LICENSE
--------------------------------------------------
This library is free software; you can redistribute it and/or
modify it under the terms of the GNU Lesser General Public
License as published by the Free Software Foundation; either
version 2.1 of the License, or (at your option) any later version.

This library is distributed in the hope that it will be useful,
but WITHOUT ANY WARRANTY; without even the implied warranty of
MERCHANTABILITY or FITNESS FOR A PARTICULAR PURPOSE.  See the GNU
Lesser General Public License for more details.

You should have received a copy of the GNU Lesser General Public
License along with this library; if not, write to the Free Software
Foundation, Inc., 51 Franklin St, Fifth Floor, Boston, MA  02110-1301  USA

The GNU Lesser General Public License can be found at 
http://www.gnu.org/copyleft/lesser.html

--------------------------------------------------
NOTICE
--------------------------------------------------
simBio uses softwares listed below. 
The users shall agree to abide by the terms and conditions of respective licenses.

JTreeTable from SUN (License is written in the source code, http://java.sun.com/products/jfc/tsc/articles/treetable1/)
Commons IO version 1.3.2 from Apache Jakarta project (Apache License Version 2.0, http://jakarta.apache.org/commons/io/)
Commons Lang version 2.3 from Apache Jakarta project (Apache License Version 2.0, http://jakarta.apache.org/commons/lang/)
Commons Logging version 1.1 from Apache Jakarta project (Apache License Version 2.0, http://jakarta.apache.org/commons/logging/)
Commons XMLIO version 0.1pre from Apache Jakarta project (Apache License Version 2.0, http://commons.apache.org/sandbox/xmlio/)
JCommon version 1.0.10 (GNU Lesser General Public Licence (LGPL) Version 2.1, http://www.jfree.org/jcommon/)
JFreeChart version 1.0.6 (GNU Lesser General Public Licence (LGPL) Version 2.1, http://www.jfree.org/jfreechart/)
JavaHelp version 2.0_02 from SUN (Sun License, http://java.sun.com/products/javahelp/)
log4j version 1.2.13 from Logging Services Project at Apache (Apache License Version 2.0, http://logging.apache.org/)
Xalan version 2.7.0 from Apache XML project (Apache License Version 2.0, http://xml.apache.org/xalan-j/)

--------------------------------------------------
Copyright
--------------------------------------------------
Copyright (C) 2002-2007, by Nobuaki Sarai and Contributors.
The specific names are written in Contributors.txt or the files included. 

Nobuaki Sarai, MD, PhD
e-mail: sarai@card.med.kyoto-u.ac.jp
http://www.card.med.kyoto-u.ac.jp/

Department of Physiology and Biophysics,
Kyoto University Graduate School of Medicine
Yoshidakonoe-cho, Sakyo-ku, Kyoto, 606-8501, Japan
phone: +81-75-753-4357
fax: +81-75-753-4349
```
