## Supplementary material for "Mathematical Analysis of Left Ventricular Elastance with respect to Afterload Change During Ejection Phase": Program source code: Readme_ja.txt

```
--------------------------------------------------
simBioÆÍ
--------------------------------------------------
simBioÍ¶¨wI_Ci~bNfJ­pJavapbP[WÅ·B
Java 2vbgtH[ (JDK 1.4È~)ÌãÅ®ìµÜ·B

simBioÌÅVÅÍhttp://jp.sim-bio.org/©çüèÂ\Å·B

--------------------------------------------------
g¢û
--------------------------------------------------
docs/ja/index.htmlðQÆµÄ­¾³¢B

--------------------------------------------------
CZX
--------------------------------------------------
±ÌCuÍt[\tgEFAÅ·B È½Í±êðAt[\tgEF
AàcÉæÁÄ­s³ê½GNU òêÊöOpø_ñ(LGPL o[W2.1)
ÌèßéðÌºÅÄÐzÜ½ÍüÏ·é±ÆªÅ«Ü·B

±ÌCuÍLpÅ é±ÆðèÁÄÐz³êÜ·ªA*S­Ì³ÛØ* 
Å·B¤ÆÂ\«ÌÛØâÁèÌÚIÖÌK«ÍA¾OÉ¦³ê½àÌàÜ
ßS­¶ÝµÜ¹ñBÚµ­ÍGNU òêÊöOpø_ñð²­¾³
¢B

 È½Í±ÌCuÆ¤ÉAGNU òêÊöOpø_ñÌ¡»¨ð
êó¯æÁ½Í¸Å·Bàµó¯æÁÄ¢È¯êÎAt[\tgEFAà
cÜÅ¿µÄ­¾³¢(¶æÍ the Free Software Foundation, Inc., 59
Temple Place, Suite 330, Boston, MA 02111-1307 USA)B

LGPLÌ´¶Íhttp://www.gnu.org/copyleft/lesser.html
LGPLÌú{êQlóÍhttp://www.opensource.gr.jp/lesser/lgpl.ja.html
É èÜ·B

--------------------------------------------------
NOTICE
--------------------------------------------------
simBioÍÈºÌ\tgEGAðpµÄ¢Ü·B
»êçÌgpÉ½ÁÄÍe\tgEGAÌCZXðçµÄ­¾³¢B

JTreeTable from SUN (License is written in the source code, http://java.sun.com/products/jfc/tsc/articles/treetable1/)
Commons IO version 1.3.2 from Apache Jakarta project (Apache License Version 2.0, http://jakarta.apache.org/commons/io/)
Commons Lang version 2.3 from Apache Jakarta project (Apache License Version 2.0, http://jakarta.apache.org/commons/lang/)
Commons Logging version 1.1 from Apache Jakarta project (Apache License Version 2.0, http://jakarta.apache.org/commons/logging/)
Commons XMLIO version 0.1pre from Apache Jakarta project (Apache License Version 2.0, http://commons.apache.org/sandbox/xmlio/)
JCommon version 1.0.10 (GNU Lesser General Public Licence (LGPL) Version 2.1, http://www.jfree.org/jcommon/)
JFreeChart version 1.0.6 (GNU Lesser General Public Licence (LGPL) Version 2.1, http://www.jfree.org/jfreechart/)
JavaHelp version 2.0_02 from SUN (Sun License, http://java.sun.com/products/javahelp/)
log4j version 1.2.13 from Logging Services Project at Apache (Apache License Version 2.0, http://logging.apache.org/)
Xalan version 2.7.0 from Apache XML project (Apache License Version 2.0, http://xml.apache.org/xalan-j/)

--------------------------------------------------
ì 
--------------------------------------------------
Copyright (C) 2002-2007N  MäL¾AyÑv£ÒB
ÂÊ¼ÉÂ¢ÄÍContributors.txtàµ­Íet@CÉLÚµÄ¢Ü·B

MäL¾

såwåw@ãw¤È@
¶Ì§äãwuÀ@×E@\§äw
email sarai@card.med.kyoto-u.ac.jp
http://www.card.med.kyoto-u.ac.jp/sarai/
§606-8501ss¶ægcßq¬C5F
Tel 075(753)4357
Fax 075(753)4349
```
