## Supplementary material for "Mathematical Analysis of Left Ventricular Elastance with respect to Afterload Change During Ejection Phase": Program source code: ReleaseNote.txt

```
simBio 1.0 will be the next release.

simBio is a simulator for biological systems such as cardiac cells, 
epithelial cells and pancreatic β cells. simBio is written in Java, 
uses XML and can solve ordinary differential equations.

For more information, see http://www.sim-bio.org/

Changes from previous version are 
 1. Debug: x axis of graph is renewed by exact duration set at min and max.
 	See http://www.sim-bio.org/specification/bugs/s028.html
 2. Revised Javadoc in English and in Japanese.
 3. A testcase org.simBio.XmlFilesTest.java was created to:
     A. Validate whether a calculation written in each xml can be started or not, i.e. executable test.
     B. Run a complete test of all the xml-files.
 	See http://www.sim-bio.org/specification/featurerequests/fr019.html
 	and http://www.sim-bio.org/specification/featurerequests/fr019r.html
 4. csv files generated from GUI menu and via CsvMaker became the same.
 	See http://www.sim-bio.org/specification/bugs/s032.html
 5. Fix the paths of the generated files by protocol.
 	See http://www.sim-bio.org/specification/bugs/s036.html
 6. Speeded up org.simBio.sim.analyzer.graph.RelationGraph.
 	See http://www.sim-bio.org/specification/bugs/s004.html
 7. Main site www.sim-bio.org has been updated using Forrest and MovableType.
 8. Exchangers for protocol were updated and added.
 9. Added 2D contour plot feature.
 	See http://www.sim-bio.org/specification/featurerequests/fr001_3.html
 10. Updated jars. See NOTICE section in Readme*.txt for current version of used class libraries.
 	See http://www.sim-bio.org/specification/featurerequests/fr001_4.html
 11. Revised code and xmls according to Code Conventions
 	See http://simbio.wiki.sourceforge.net/Code+Convention
 12. Added xmls to reproduce Figs in Sarai et al (2003) and (2006), which need plotting feature.
 	See http://www.sim-bio.org/specification/featurerequests/fr002.html
 	and http://www.sim-bio.org/specification/featurerequests/fr003.html
 13. Improved the error handle for the method that integrates the ordinary differential equation.
 	See http://www.sim-bio.org/specification/bugs/s016.html
 14. Made it possible for simBio to run protocol XML-files using multithreads (randomizer threads="4").
 	See http://www.sim-bio.org/specification/featurerequests/fr014.html
 15. Made it possible to use tag xmlDir for simBio.
 	See http://www.sim-bio.org/specification/featurerequests/fr015.html
 16. The beta stimulation model by Kuzumoto et al (2007) was included.
 	See http://www.sim-bio.org/model/kuzumoto_et_al_2007.html
 17. A feature to produce separate English and Japanese API documentation was included.
 	See http://www.sim-bio.org/features.html
 18. The distributed computation packages, JavaSpaces, JavaSpacesClient, and RemoteClient was included.
 	See http://www.sim-bio.org/specification/featurerequests/fr001_1.html,
 	http://www.sim-bio.org/specification/featurerequests/fr001_2.html,
 	http://www.sim-bio.org/specification/featurerequests/fr001_3.html
 	and http://www.sim-bio.org/specification/featurerequests/fr001_4.html
 19. The beta stimulation model by Himeno et al (2008) was included.
 	See http://www.sim-bio.org/model/index.html
 20. A project named packager was made to create all the release packages for simBio and simBio Eclipse plug-in from one place.
 	See http://www.sim-bio.org/specification/featurerequests/fr004.html
 21. simBio Eclipse plug-in was updated.
 	See https://sourceforge.net/tracker/?func=detail&atid=768226&aid=1827335&group_id=146713

In an attempt to mimic biological functional structures, a cell model is,
in simBio, composed of independent functional modules called Reactors, 
such as ion channels and the sarcoplasmic reticulum, and dynamic variables
called Nodes, such as ion concentrations. The interactions between Reactors
and Nodes are described by the graph theory and the resulting graph
represents a blueprint of an intricate cellular system. Reactors are 
prepared in a hierarchical order, in analogy to the biological
classification. Each Reactor can be composed or improved independently, 
and can easily be reused for different models.
```
