## Supplementary material for "Mathematical Analysis of Left Ventricular Elastance with respect to Afterload Change During Ejection Phase": Program source code: Entries

```
/bilingualfeature.xml/1.1/Thu Feb 14 06:51:48 2008//
/index.xml/1.4/Fri Feb  1 07:45:47 2008//
D/javaspaces////
D/model////
/overview.xml/1.1/Fri Jul 13 11:03:58 2007//
/releasepackages.xml/1.2/Thu Mar 27 02:06:12 2008//
/site.xml/1.12/Sun Mar 23 06:58:01 2008//
D/specification////
D/start////
/tabs.xml/1.3/Fri Dec 21 05:14:02 2007//
D/tutorial////
```
