## Supplementary material for "Mathematical Analysis of Left Ventricular Elastance with respect to Afterload Change During Ejection Phase": Program source code: index.xml

```
<?xml version="1.0" encoding="UTF-8"?>
<!--
simBio is a Java package to create biological models.
Copyright (C) 2002-2005 Nobuaki Sarai and Contributors.

This package is free software; you can redistribute it and/or
modify it under the terms of LGPL version 2.1.

This package is distributed in the hope that it will be useful,
but WITHOUT ANY WARRANTY; without even the implied warranty of
MERCHANTABILITY or FITNESS FOR A PARTICULAR PURPOSE.

for more information, see http://www.sim-bio.org/
-->
<!DOCTYPE document PUBLIC "-//APACHE//DTD Documentation V2.0//EN" "http://forrest.apache.org/dtd/document-v20.dtd">
<document>
  <header>
    <title>Acceleration of Sensitivity Analysis by Distributed Computation</title>
  </header>
  <body>
    <section id="correspondance">
      <title>Corresponding author</title>
      <p>Nobuaki Sarai</p>
      <ul>
        <li>Department of Physiology, Graduate School of Medicine, Kyoto University</li>
        <li>Yoshida-konoe-cho, Sakyo-ku, Kyoto, Japan, 606-8501</li>
        <li>E-mail:
          <a href="mailto:sarai@card.med.kyoto-u.ac.jp">sarai@card.med.kyoto-u.ac.jp</a></li>
        <li>URL:
          <a href="http://www.card.med.kyoto-u.ac.jp">http://www.card.med.kyoto-u.ac.jp</a></li>
        <li>Fax: +81-75-753-4349</li>
        <li>Tel: +81-75-753-4357</li>
      </ul>
    </section>
    <section id="Abstract">
      <title>Abstract</title>
      <p> We have been developing a comprehensive mathematical model of cardiac myocyte based on molecular functions using a biological
        simulator, simBio. In this approach, expanding computing power is needed as the model becomes more intricate. Meanwhile,
        distributed computation by a cluster of personal computers (PC) became available using an open source package. A free software
        package named Jini orchestrates computers on a network, which we coupled with simBio. We connected 11 PCs and found that the time
        required for computing 504 models became 13 times shorter than that with a single PC. This method was proved efficient for
        sensitivity analysis of models, because calculations are independent and a linear decrease of computation time was obtained by
        adding PCs to the cluster. The visualization feature gives a researcher instant feed-back and accelerates model driven study. The
        whole system with source code is available at www.sim-bio.org. </p>
    </section>
    <section id="Introduction">
      <title>Introduction</title>
      <p> It is common in the physics and engineering fields to use mathematical modeling for understanding phenomena, and we have been
        developing a comprehensive mathematical model of cardiac myocyte, which is composed of multiple interactions of a large number of
        molecular species, and utilize the model to drive a hypothesis based study (Takeuchi et al, 2006). In this cycle, repetitive
        simulation, validation of the model and data from animal experiments, and visualization lead to a novel hypothesis (Fig. 1). </p>
      <figure src="images/javaspaces/papers/sarai_2007/modelDriven.png"
        alt="Fig. 1. Image of model-driven biological study. Mathematical modeling is common in the engineering field, and is also a great accelerator for medical and biological studies."/>
      <p>Fig. 1. Image of model-driven biological study. Mathematical modeling is common in the engineering field, and is also a great
        accelerator for medical and biological studies.</p>
      <p>Sensitivity analysis of each parameter in a model is essential in these processes. Such kind of analysis was left to mathematicians
        or theoreticians because of high demand in calculation ability.</p>
      <p>We have been developing and utilizing a biological simulator called simBio (Sarai et al., 2006b), in which differential equations
        are written in Java (Sun inc., USA) and initial values of parameters and a model structure are written in the extensible markup
        language format (xml). Thus we need a tool to analyze sensitivity, with which procedures can be recorded and reused.</p>
      <p>PC clusters are useful for accelerating the analysis of the behavior of a model with different parameters because each model can be
        calculated independently. Meanwhile, powerful software is also created by collaborative work, and freely available via
        Internet. Thus, we developed a sensitivity analysis system, which feeds back a dependency of specific evaluators on several
        parameters with instant visualization using distributed computing with PCs connected in a laboratory.</p>
    </section>
    <section id="Methods">
      <title>Methods</title>
      <p> The efficiency of distributed computation was proved by several projects such as SETI@home (Korpela et al., 2001), and PC clusters
        are readily available in most laboratories. The distributed computation package named Jini is provided as open source (Hupfer,
        2000). JavaSpaces, which is a service of Jini, provides a virtual shared memory environment on a computer network. So a calculation
        server using simBio (Worker) was developed, which reads a model xml of simulation request from the shared memory, and computes the
        model using simBio, then writes a calculated model xml to the shared memory. Workers are utilized from a client, which sets various
        parameters for a model, sends request xmls, and collects the results. Workers on a network are started and stopped by a commander
        class, which is the last unit we made. </p>
      <p> One of the features of simBio is that a researcher can freely connect independently developed sub-models, so public sub-models and
        private ones can compose a model of their interests. Worker should use the specific equations written in a certain Java class. To
        accomplish this requirement, a request xml is connected with the specific http class server, which is a common mechanism to provide
        classes in Java, to obtain exact Java class. </p>
      <p>With these implementations, the following messages are transferred in the distributed computing process.</p>
      <ol>
        <li>Client writes a model xml into JavaSpaces.</li>
        <li>Worker, which should be already started, reads a model xml from JavaSpaces. </li>
        <li>Worker checks the version of Java classes, which was specified to be used in a model xml, by contacting an http class server. </li>
        <li>Worker retrieves the latest version of Java classes from the http class server, if necessary. </li>
        <li>Worker starts calculation of a model xml using simBio. </li>
        <li>Worker writes a notification of starting calculation into JavaSpaces. </li>
        <li>Client reads a notification, and then writes a next request of a model xml at the end of the queue. </li>
        <li>Worker writes a result xml with evaluators into JavaSpaces when simBio calculation is over. </li>
        <li>Client reads and gathers a result, and then writes a receipt. </li>
        <li>Worker reads a receipt and discards a local copy of a result xml. </li>
      </ol>
      <figure src="images/javaspaces/papers/sarai_2007/distributedSystem.png"
        alt="Fig. 2. Schematic diagram of distributed computing. Client, and each server of Javaspaces, simBio, and http can be run on separate computers or on the same PC. Client and an http server are typically executed on the same PC."/>
      <p>Fig. 2. Schematic diagram of distributed computing. Client, and each server of Javaspaces, simBio, and http can be run on separate
        computers or on the same PC. Client and an http server are typically executed on the same PC.</p>
      <p>For quick feed-back to a researcher, visualization is provided right after the calculation. Two-dimensional color contour plots
        appear when 2 parameters are simultaneously changed. For analysis with different software, a summary table of various parameters
        and evaluators is also produced. </p>
      <p>Researchers can use different types of computers to simulate biological systems in our laboratory, because simBio is written in
        Java, which can be executed on several operating systems such as Windows (Microsoft, USA), Macintosh OS X (Apple Computer, USA),
        Linux, UNIX, and so on. We connected 11 PCs with Java development kit 1.4.2 made by IBM, in which Windows XP were installed on 10 PCs, and
        Red Hat Linux was installed on the PC named X1. A hyper threading feature of Pentium (Intel, USA) was turned on to simultaneously
        calculate models on a PC. </p>
      <p>We built up a system for sensitivity analysis with distributed computation, which can be used by the following procedures.</p>
      <ol>
        <li>A protocol xml file for sensitivity analysis is processed on a client alone to confirm the efficacy. Duration and repeat times of
          calculation can be decreased at this stage. </li>
        <li>A JavaSpaces server is started. </li>
        <li>Workers are started. </li>
        <li>An http class server is started. </li>
        <li>The protocol xml is executed with an option to use distributed computing. </li>
        <li>Graphs will be presented right after computation. </li>
      </ol>
    </section>
    <section id="results">
      <title>Results</title>
      <p> The behavior of the peak and diastole value of an evaluator [Ca2+]i on 2 parameters of NCX and PMCA is shown in Fig. 3. Figure 3A was
        obtained by the above stage 1, and Fig. 3B was at stage 6, which was used in Fig. 3B in Sarai et al (2006a). It is apparent at a glance that
        the same value of evaluators can be obtained by a certain combination of parameters. The waiting time to see these graphs after
        starting calculation was almost the same. </p>
      <figure src="images/javaspaces/papers/sarai_2007/2Dcontour.png"
        alt="Fig. 3. Two-dimensional color contour plot by a single PC with 2 Xeon CPUs (A) and by 11 PCs (B). Figure B was modified from Fig. 3B in Sarai et al. (2006a)."/>
      <p>Fig. 3. Two-dimensional color contour plot by a single PC with 2 Xeon CPUs (A) and by 11 PCs (B). Figure B was modified from Fig. 3B in
        Sarai et al. (2006a).</p>
      <p>Elapsed time by the distributed computing of 504 models (=21 • 24, which is the resolution of Fig. 3B) and estimated time by a single PC
        to calculate 504 models are shown in Fig. 4. Each model was calculated until it reaches a steady-state. Twenty-two threads of 11 PCs
        needed 6 hours and 1 minute. The computation time was about 13 times shorter compared to 2 threads of a Pentium 4 (2.6 GHz) computer
        (equivalent to P4 and P5 in Fig. 4) which required 78 hours to calculate them.</p>
      <figure src="images/javaspaces/papers/sarai_2007/Benchmark.png"
        alt="Fig. 4. Elapsed time of computing 504 models by 11 PCs vs. estimated time by each PC. PCs with Pentium CPU were labeled as P1 to P8, and PCs with dual Xeon CPUs were labeled as X1 to X3. Estimated time by each PC was extrapolated by the number of calculated models in the elapsed time."/>
      <p>Fig. 4. Elapsed time of computing 504 models by 11 PCs vs. estimated time by each PC. PCs with Pentium CPU were labeled as P1 to P8, and
        PCs with dual Xeon CPUs were labeled as X1 to X3. Estimated time by each PC was extrapolated by the number of calculated models in the
        elapsed time.</p>
    </section>
    <section id="discussion">
      <title>Discussion</title>
      <p> As a mathematical model becomes more complicated, the process of understanding and validating the behavior of a model becomes much
        more time consuming. Thus, an instant visualization tool of parameter sensitivity is indispensable for bio-modeling study. This
        system is useful at least in the following features, </p>
      <ul>
        <li>The result of sensitivity analysis is immediately visualized. </li>
        <li>The same protocol file is executed as is on a single PC and with distributed PCs. </li>
        <li>More detailed analysis can be achieved in the same amount of waiting time by adding more computers. </li>
        <li>The procedures of analysis are written in a protocol file, so repetitive and modified analysis can be accomplished. </li>
        <li>The whole process itself of how a mathematical model was created and analyzed can be recorded. </li>
      </ul>
      <p> Only 3 classes, which is a unit of a Java program, are needed to utilize distributed computing because of the power of open source
        product. Calculating a model after applying several parameter sets is suitable for distributed computation because each
        calculation is separated into an independent job and small communication is needed. Therefore linear effectiveness by adding a PC
        into the system resulted in a decrease of waiting time to obtain the result. This system is reasonable for ordinary laboratories,
        because they can make full use of their own PCs and increment computation power in a step manner. </p>
      <p> Vulnerability and maintenance cost increase as the information system becomes highly-developed. We have integrated the
        procedures using the system into 6 steps, but it still needs further simplification. A JavaSpaces server, on which our system
        heavily relies, consumed a lot of memory space, thus Worker was forced to keep a copy of xmls preparing for a crash of a JavaSpaces
        server due to a lack of memory or loss of data while communicating. Using a commercially improved version of JavaSpaces or other solid
        platform for distributed computation, when effective handling of calculation requests from multiple clients, networking over
        private networks, or more reliability is required, will also be considered. </p>
      <p>We succeeded in visualizing the behavior of a mathematical model on parameter sets by small cost using an open source product and PC
        clusters. We needed 3 days to build up an early version of this system, which is almost similar to produce Fig. 3B by a PC. </p>
      <p>The system with source code is available at http://www.sim-bio.org/ </p>
    </section>
    <section id="Acknowledgment">
      <title>Acknowledgment</title>
      <p>This study was supported by the Leading Project for Biosimulation and a Grant-in-Aid 17700393 for Scientific Research from the
        Ministry of Education, Culture, Sports, Science and Technology of Japan.</p>
    </section>
    <section id="references">
      <title>References</title>
      <ol>
        <li>Susanne Hupfer. Make room for JavaSpaces. Build and use distributed data structures in your JavaSpaces programs [Online].
          <em>Java technology in developerWorks, IBM</em>, 2000.
          <a href="http://www-128.ibm.com/developerworks/java/library/j-space/index.html">
            http://www-128.ibm.com/developerworks/java/library/j-space/index.html </a> [14 Nov. 2000]. </li>
        <li>Eric Korpela, Dan Werthimer, David Anderson, Jeff Cobb, Matt Lebofsky.
          <a href="http://setiathome.ssl.berkeley.edu/~korpela/papers/CISE.pdf"> SETI@home - Massively Distributed Computing
            for SETI </a>,
          <em>Computing in Science &amp; Engineering</em>, 78-83, 2001. </li>
        <li> Nobuaki Sarai, Satoshi Matsuoka and Akinori Noma. simBio: a Java package for the development of detailed cell models.
          <a href="http://dx.doi.org/10.1016/j.pbiomolbio.2005.05.008">
            <em>Progress in Biophysics and Molecular Biology</em>, 90: 360-377, 2006</a>. [The software is available at
          <a href="http://www.sim-bio.org/">http://www.sim-bio.org/</a>] </li>
        <li>Nobuaki Sarai, Tsutomu Kobayashi, Satoshi Matsuoka and Akinori Noma. A Simulation Study to Rescue the Na
          <sup>+</sup>/Ca
          <sup>2+</sup> Exchanger Knockout Mice.
          <a href="http://dx.doi.org/10.2170/physiolsci.RP005006">
            <em>The Journal of Physiological Sciences</em>, 56(3): 211-217, 2006</a>. [The software is available at
          <a href="http://www.sim-bio.org/">http://www.sim-bio.org/</a>] </li>
        <li>Takeuchi, A., Tatsumi, S., Sarai, N., Terashima, K., Matsuoka, S., Noma, A., 2006. Ionic mechanisms of cardiac cell swelling
          induced by blocking Na+/K+ pump as revealed by experiments and simulation.
          <a href="http://dx.doi.org/10.1085/jgp.200609646">
            <em>J. Gen. Physiol.</em> 128, 495-507</a>. </li>
      </ol>
    </section>
  </body>
</document>
```
