## Supplementary material for "Mathematical Analysis of Left Ventricular Elastance with respect to Afterload Change During Ejection Phase": Program source code: builddependencies.xml

```
<!DOCTYPE document PUBLIC "-//APACHE//DTD Documentation V2.0//EN" "http://forrest.apache.org/dtd/document-v20.dtd">
<document>
	<header>
		<title>Build Dependencies</title>
	</header>
	<body>
		<section id="createprivateproject">
			<title>Create a private project</title>
			<p>To create a private project that can be used for running models on the simBio_JavaSpaces follow these steps:</p>
			<ol>
		 		<li>First create a Java project by following the instruction
		 			 <a href="../../tutorial/01/setup_simBio_project.html#src_zip"> Settings for using source packages</a> step 3-5,
		 			 but choose another project name for your project than simBio.</li>
		 		<li>Copy the two files build_dependencies.xml and build_httpd.xml from the simBio_JavaSpacesClient project to the newly
		 			 created project.</li>
		 		<li>To get all necessary files run the build_dependencies.xml file. This is done by right clicking on the file and select
					 [Run As] -> [Ant Build].</li>
		 		<li>The final step is to run the file build_httpd.xml in the same way. This will end by starting the http server.</li>
			</ol>
		</section>
	</body>
</document>
```
