## Supplementary material for "Mathematical Analysis of Left Ventricular Elastance with respect to Afterload Change During Ejection Phase": Program source code: Entries

```
/builddependencies.xml/1.1/Fri Dec 21 05:14:02 2007//
/index.xml/1.4/Thu Feb 14 08:20:56 2008//
/installjavaspaces.xml/1.3/Wed Jan 30 04:08:32 2008//
/run.xml/1.3/Wed Mar 26 04:54:41 2008//
/settings.xml/1.3/Thu Jan 24 10:42:25 2008//
```
