## Supplementary material for "Mathematical Analysis of Left Ventricular Elastance with respect to Afterload Change During Ejection Phase": Program source code: installjavaspaces.xml

```
<!DOCTYPE document PUBLIC "-//APACHE//DTD Documentation V2.0//EN" "http://forrest.apache.org/dtd/document-v20.dtd">
<document>
	<header>
		<title>Installation JavaSpaces (simBio_JavaSpaces servers and workers)</title>
	</header>
	<body>
		<p>Preparing the Operational Environment for simBio_JavaSpaces servers and workers.</p>
		<section id="hardware">
			<title>Hardware Preparation</title>
			<p>Because simBio is written in Java, it can be executed on several operating systems and simBio_JavaSpaces servers and workers
				can be used on different types of computers.
				See <a href="../../tutorial/01/index.html#hard"> Hardware Preparation</a> for more information on hardware requirement.</p>
		</section>
		<section id="software">
			<title>Software Installation</title>
			<p>Software installation on simBio_JavaSpaces servers and workers.</p>
				<section id="installjava">
					<title>Install Java</title>
					<p>Install Java on both simBio_JavaSpaces servers and workers by following the instruction
						<a href="../../tutorial/01/index.html#Java"> Java</a>.</p>
				</section>
				<section id="installjini">
					<title>Install Jini</title>
					<p>To set up the system (PC clusters) the next step is to install Jini on simBio_JavaSpaces servers.</p>
					<p>Download and install Jini Starter Kit from <a href="http://www.jini.org"> Jini</a>.
						Follow the installation process for your operating systems.</p>
					<note label="Installation folder">If you use Windows it is recommended to install Jini at C:\lib\</note>
				</section>
				<section id="installservers">
					<title>Install simBio_JavaSpaces servers</title>
					<p>The next step to set up the system (PC clusters) is to install the package simBio_server-*.bin.zip
						on simBio_JavaSpaces servers.</p>
					<p>There are two ways to get the package. The first is to download the release package by following the instruction
						<a href="../../start/downloads.html#Download"> Download</a>, but to download the file
						simBio_server-*.bin.zip instead. The second way is to build the simBio_JavaSpaces distributed
						packages. This is done by right clicking on the file build.xml in the simBio_JavaSpaces project and select
						[Run As] -> [Ant Build]. After the build is finished, the distributed packages can be found in the folder
						target\dist\.</p>
					<note label="Installation folder">It is recommended to install the simBio_JavaSpaces servers in the same folder as Jini
						was installed.</note>
					<note label="Auto Startup">To start the simBio_JavaSpaces servers automatically when the computers are turned on, it is
						recommended to use the operating systems auto startup functionality for the DOS batch file startJavaSpaces.bat or
						the UNIX/LINUX Shell Script startJavaSpaces.sh depending on which operating systems the servers are running on.</note>
				</section>
				<section id="installworkers">
					<title>Install simBio_JavaSpaces workers</title>
					<p>The final step to set up the system (PC clusters) is to install the package simBio_worker-*.bin.zip
						on simBio_JavaSpaces workers.</p>
					<p>There are two ways to get the package. The first is to download the release package by following the instruction
						<a href="../../start/downloads.html#Download"> Download</a>, but to download the file
						simBio_worker-*.bin.zip instead. The second way depends on if the RemoteClient will be used or not. If the RemoteClient
						will be used then after following the instruction, <a href="index.html#gettingremoteclient"> Getting RemoteClient</a>, 
						build the distributed package by right clicking on the file build.xml in the RemoteClient project and select [Run As] ->
						[Ant Build]. After the build is finished, the distributed package can be found in the folder target\dist\.
						If the RemoteClient will not be used then can the instruction giving in
						<a href="#installservers"> Install simBio_JavaSpaces servers</a> be followed in order to build the simBio_JavaSpaces
						distributed packages.</p>
					<note label="Installation folder">If you use Windows it is recommended to install the simBio_JavaSpaces workers at
						C:\lib\simBio\</note>
					<note label="Auto Startup">If the RemoteClient will be used it is recommended to use the operating systems auto startup
						functionality for the DOS batch file commandServer.bat or the UNIX/LINUX Shell Script commandServer.sh depending on
						which operating systems the CommandServers are running on, to start the CommandServers automatically when the computers
						are turned on.<br/>
						<br/>
						If the RemoteClient is <strong>not</strong> used it is recommended to use the operating systems
						auto startup functionality for the DOS batch file startWorker.bat or the UNIX/LINUX Shell Script startWorker.sh depending
						on which operating systems the workers are running on, to start the simBio_JavaSpaces workers automatically when the
						computers are turned on.</note>
				</section>
		</section>
	</body>
</document>
```
