## Supplementary material for "Mathematical Analysis of Left Ventricular Elastance with respect to Afterload Change During Ejection Phase": Program source code: run.xml

```
<!DOCTYPE document PUBLIC "-//APACHE//DTD Documentation V2.0//EN" "http://forrest.apache.org/dtd/document-v20.dtd">
<document>
	<header>
		<title>Run</title>
	</header>
	<body>
		<section id="start">
			<title>Start simBio_JavaSpaces</title>
			<p>The start order for the system is shown below.</p>
			<ol>
		 		<li>A protocol XML file for sensitivity analysis is processed on a client alone to confirm the efficacy. Duration and repeat times
		 			 of calculation can be decreased at this stage.</li>
		 		<li>A JavaSpaces server is started.</li>
		 		<li>Workers are started.</li>
		 		<li>An http class server is started.</li>
		 		<li>The protocol XML is executed with an option to use distributed computing.</li>
		 		<li>Graphs will be presented right after computation.</li>
			</ol>
 			<p>Client, and each server of Javaspaces, simBio, and http can be run on separate computers or on the same PC. The client and the
				http server are typically executed on the same PC.</p>
			<section id="startremoteclient">
				<title>Start RemoteClient</title>
				<p>If the RemoteClient will be used start it by following the instruction,
					<a href="../remoteclient.html#startremoteclient"> Start RemoteClient</a>.</p>
			</section>
			<section id="startservers">
				<title>Start simBio_JavaSpaces servers</title>
				<p>To start the simBio_JavaSpaces servers run the DOS batch file startJavaSpaces.bat or the UNIX/LINUX Shell Script
					startJavaSpaces.sh depending on which operating systems the server is running on.</p>
				<p>After a short time a window with similar look as the figure shown below will appear. A cursor will flash on the next line.</p>
				<figure alt="Figure 1. simBio_JavaSpaces server window" src="images/javaspaces/quickstart/JavaSpacesServer.png"/>
			</section>
			<section id="startworkers">
				<title>Start simBio_JavaSpaces workers</title>
				<p>simBio_JavaSpaces workers can be started in two different way. One which require that the user visit all computers acting as
					workers and another that makes it possible to start all workers in one single command.</p>
				<section id="startworkerslocal">
					<title>Start simBio_JavaSpaces workers Local</title>
					<p>To start the simBio_JavaSpaces workers local, run the DOS batch file startWorker.bat or the UNIX/LINUX Shell Script
						startWorker.sh depending on which operating systems the workers are running on.</p>
					<p>After a short time blue windows with similar look as the figure shown below will appear. A cursor will flash on the next line.</p>
					<figure alt="Figure 2. simBio_JavaSpaces worker window" src="images/javaspaces/quickstart/StartWorker.png"/>
				</section>
				<section id="startworkersremote">
					<title>Start simBio_JavaSpaces workers Remote</title>
					<warning label="Start CommandServers">First verify that the CommandServers are already started on the simBio_JavaSpaces workers
						before continuing. The CommandServers should have a similar look as the figure below show.</warning>
					<figure alt="Figure 3. CommandServer" src="images/javaspaces/quickstart/CommandServer.png"/>
					<p>To start the simBio_JavaSpaces workers remote use the
						<a href="../remoteclient.html#startcommand"> RemoteClient's start command</a>.</p>
					<warning label="No simBio_JavaSpaces worker window">When using the CommandServers together with the RemoteClient the
						simBio_JavaSpaces worker window (see figure 2 above) will not appear.</warning>
				</section>
			</section>
			<section id="starthttpserver">
				<title>Start http server</title>
				<p>To start the http server, run the DOS batch file httpd.bat or the UNIX/LINUX Shell Script httpd.sh depending on which
					operating systems the http server is running on.</p>
				<p>After a short time a window with similar look as the figure shown below will appear. A cursor will flash on the next line.</p>
				<figure alt="Figure 4. http server" src="images/javaspaces/quickstart/httpServer.png"/>
			</section>
		</section>
		<section id="run">
			<title>Run model in simBio_JavaSpaces</title>
			<warning label="Use simBio binary release package">If the simBio binary release package is used, please go to
			<a href="#runbinary"> Run model in simBio_JavaSpaces from the simBio binary release package</a> to read about the configuration settings
			that differ from the instructions below.</warning>
			<p>Now when everything are up and running it is time to run a model in simBio_JavaSpaces. For this example, we will use the model
				NCXvsCaL found in the simBio project at src/xml/sarai_et_al_2006/figure/3A_NCXvsCaL.xml.</p>
			<p>First verify that the protocol XML-file has been adjusted for the system.
				<a href="settings.html#serviceurlandcodebase"> Change the ServiceURL and Codebase so it fits your system</a>.</p>
			<p>To run the model, choose the menu [Run] -> [Open Run Dialog...] in Eclipse. In the run dialog choose to create a
				[New launch configuration] of the type [Java Application] and give the new configuration a name.</p>
			<p>In the Main tab set Project to <strong>JavaSpacesClient</strong> and the Main class to <strong>org.simBio.JSEntry</strong>
				as the figure below shows. The settings may be different depending on Eclipse version. This is how it is done in Eclipse Europa (3.3).</p>
				<figure alt="Figure 5. Run - Main Tab (the screen capture are made in Eclipse Europa (3.3), package Eclipse IDE for Java EE Developers)"
						src="images/javaspaces/quickstart/RunMainTab.png"/>
			<p>In the Arguments Tab set Program arguments to <strong>your e-mail</strong> followed by <strong>model path</strong> and
				VM arguments to <strong>-Djava.security.policy=policy.all</strong> as the figure below show. The settings may be different depending
				on Eclipse version. This is how it is done in Eclipse Europa (3.3).</p>
				<figure alt="Figure 6. Run - Arguments Tab (the screen capture are made in Eclipse Europa (3.3), package Eclipse IDE for Java EE Developers)"
						src="images/javaspaces/quickstart/RunArgumentsTab.png"/>
				<warning label="Model path">Note that the path for the model starts with <strong>../simBio</strong> in this example, because the
					model and the simBio_JavaSpacesClient project differ.</warning>
			<p>The simBio_JavaSpaces workers will now use the Codebase to search for the code to execute. The http server will log this in a
				similar way as the figure shown below.</p>
				<figure alt="Figure 7. Active http server" src="images/javaspaces/quickstart/ActivehttpServer.png"/>
			<p>During the calculation simBio_JavaSpacesClient will collect calculated XML-files from the workers in the folder baseDir\xmlDir.
				When the calculation finish a CSV-file and a Toc-file will be generated according to the tags baseDir\csvFile and
				baseDir\xmlFile. Finally a plot will appear which use the settings that are read from the settings attribute for the evaluated variables.
				See <a href="../../tutorial/03/protocol.html#generate"> generate</a> and <a href="../../tutorial/03/protocol.html#evaluate"> evaluate</a>
				for more information.</p>
			<p>The figure below show the expected contour plot for Sarai et al 2006 Fig 3A (NCXvsCaL).</p>
				<figure alt="Figure 8. Sarai et al 2006 Fig 3A (NCXvsCaL)" src="images/javaspaces/quickstart/Sarai_et_al_2006_Fig3A.png"/>
				<warning label="CAUTION!">When this XML-file is executed, assuming that 14 PC worked as a calculation server, approximately
					3 hours is required to finish.</warning>
			<section id="runbinary">
				<title>Run model in simBio_JavaSpaces from the simBio binary release package</title>
				<p>If the binary release package of simBio is used then must Project in figure 5 (Run - Main Tab) be set to <strong>simBio</strong>.
					The box <strong>Include system libraries when searching for a main class</strong> must also be checked to find the Main class
					<strong>org.simBio.JSEntry</strong>.</p>
				<p>For the example above, the path for the model NCXvsCaL is found in the simBio project at
					xml/sarai_et_al_2006/figure/3A_NCXvsCaL.xml. Therefore in figure 6 (Run - Arguments Tab), Program arguments for the
					<strong>model path</strong> should be set to <strong>xml/sarai_et_al_2006/figure/3A_NCXvsCaL.xml</strong>.</p>
			</section>
			<section id="runplugin">
				<title>Run model in simBio_JavaSpaces with the simBio Eclipse plug-in</title>
				<p>If the binary release package of simBio is used or if a private simBio project is used then it is possible to start executing a
					model in simBio_JavaSpaces by first selecting a XML-file and then open the pop-up menu [simBio]->[Run model on JavaSpaces].</p>
				<p>The default e-mail address that will be used is email@address.com. This can however be configured by creating a file with the
					name <strong>simBio-plugin.properties</strong> in the rootpath of the running project. The file should contain the key
					<strong>EMAIL</strong>, as shown in the example below.</p>
				<source><![CDATA[
EMAIL=user@sim-bio.org]]></source>
			</section>
		</section>
		<section id="shutdown">
			<title>Shutdown simBio_JavaSpaces</title>
			<p>The system has no shutdown order.</p>
			<section id="shutdownworkers">
				<title>Shutdown simBio_JavaSpaces workers</title>
				<p>simBio_JavaSpaces workers can be shutdown in two different way. One which require the user to visit all computers acting as
					workers and another that makes it possible to shutdown all workers in one single command.</p>
				<section id="shutdownworkerslocal">
					<title>Shutdown simBio_JavaSpaces workers Local</title>
					<p>To shutdown the simBio_JavaSpaces workers locally run the DOS batch file stopWorker.bat or the UNIX/LINUX Shell Script
						stopWorker.sh depending on which operating systems the workers are running on.</p>
					<p>A green window with similar look as the figure below will appear and after a short time both the green and blue
						windows will disappear.</p>
					<figure alt="Figure 9. simBio_JavaSpaces worker window" src="images/javaspaces/quickstart/StopWorker.png"/>
				</section>
				<section id="shutdownworkersremote">
					<title>Shutdown simBio_JavaSpaces workers Remote</title>
					<p>To shutdown the simBio_JavaSpaces workers remote use the
						<a href="../remoteclient.html#shutdowncommand"> RemoteClient's shutdown command</a>.</p>
					<note label="Shutdown CommandServers">It is not necessary to shutdown the CommandServers, however this is done by visiting the
						computers locally and press Ctrl+c when the CommandServers window is active.</note>
				</section>
			</section>
			<section id="shutdownservers">
				<title>Shutdown simBio_JavaSpaces servers</title>
				<p>To shutdown the simBio_JavaSpaces servers, press Ctrl+c when the window is active.</p>
			</section>
			<section id="shutdownhttpserver">
				<title>Shutdown http server</title>
				<p>To shutdown the http server press Ctrl+c when the window is active.</p>
			</section>
			<section id="shutdownremoteclient">
				<title>Shutdown RemoteClient</title>
				<p>If the RemoteClient was used, shut it down by following the instruction,
					<a href="../remoteclient.html#exitcommand"> RemoteClient's exit command</a>.</p>
			</section>
		</section>
		<section id="startusing">
			<title>Start using simBio_JavaSpaces</title>
			<p>Now it is time to create a private project and start using simBio_JavaSpaces, follow the instruction
				<a href="builddependencies.html#createprivateproject"> Create a private project</a> to do this, enjoy.</p>
		</section>
	</body>
</document>
```
