## Supplementary material for "Mathematical Analysis of Left Ventricular Elastance with respect to Afterload Change During Ejection Phase": Program source code: releasenotes.xml

```
<!DOCTYPE document PUBLIC "-//APACHE//DTD Documentation V2.0//EN" "http://forrest.apache.org/dtd/document-v20.dtd">
<document>
	<header>
		<title>Release Notes</title>
	</header>
	<body>
		<section id="javaspaces">
			<title>simBio_JavaSpaces releases</title>
			<section>
				<title>simBio_JavaSpaces 1.0 released</title>
				<p>First version of simBio_JavaSpaces released on SourceForge.</p>
				<p>More information is available at	<a href="http://www.sim-bio.org/">http://www.sim-bio.org/</a></p>
			</section>
		</section>
		<section id="javaspacesclient">
			<title>simBio_JavaSpacesClient releases</title>
			<section>
				<title>simBio_JavaSpacesClient 1.0 released</title>
				<p>First version of simBio_JavaSpacesClient released on SourceForge.</p>
				<p>More information is available at	<a href="http://www.sim-bio.org/">http://www.sim-bio.org/</a></p>
			</section>
		</section>
		<section id="remoteclient">
			<title>RemoteClient releases</title>
			<section>
				<title>RemoteClient 1.0 released</title>
				<p>First version of RemoteClient released on SourceForge.</p>
				<p>More information is available at	<a href="http://www.sim-bio.org/">http://www.sim-bio.org/</a></p>
			</section>
		</section>
	</body>
</document>
```
