## Supplementary material for "Mathematical Analysis of Left Ventricular Elastance with respect to Afterload Change During Ejection Phase": Program source code: index.xml

```
<!DOCTYPE document PUBLIC "-//APACHE//DTD Documentation V2.0//EN" "http://forrest.apache.org/dtd/document-v20.dtd">
<document>
	<header>
		<title>Contents of the simBio_JavaSpacesClient, simBio_JavaSpaces and RemoteClient packages</title>
		<abstract>simBio_JavaSpacesClient, simBio_JavaSpaces and RemoteClient folders follow the
			<a href="http://maven.apache.org/guides/introduction/introduction-to-the-standard-directory-layout.html">
			standard folder arrangement</a> of <a href="http://maven.apache.org/">Apache Maven</a></abstract>
	</header>
	<body>
		<section id="standard">
			<title>Standard Folders</title>
			<p>The simBio_JavaSpacesClient, simBio_JavaSpaces and RemoteClient package use the same folder arrangement as the simBio package.
				See <a href="../../specification/index.xml"> Contents of the simBio package</a> for more information.</p>
		</section>
		<section id="additional">
			<title>Additional Folder</title>
			<p>The simBio_JavaSpacesClient package has the following additional folder.</p>
				<section id="bin">
					<title>bin</title>
					<p>The DOS batch file httpd.bat and the UNIX/LINUX Shell Script httpd.sh are put here.</p>
				</section>
		</section>
	</body>
</document>
```
