## Supplementary material for "Mathematical Analysis of Left Ventricular Elastance with respect to Afterload Change During Ejection Phase": Program source code: Entries

```
/index.xml/1.3/Mon Feb  4 08:13:33 2008//
/kuzumoto_et_al_2007.xml/1.1/Mon Dec 17 05:47:20 2007//
/takeuchi_et_al_2006.xml/1.1/Fri Jul 13 11:03:57 2007//
```
