## Supplementary material for "Mathematical Analysis of Left Ventricular Elastance with respect to Afterload Change During Ejection Phase": Program source code: index.xml

```
<!DOCTYPE document PUBLIC "-//APACHE//DTD Documentation V2.0//EN" "http://forrest.apache.org/dtd/document-v20.dtd">
<document>
	<header>
		<title>Available Models</title>
		<abstract>XML files for available models are located at /xml and Java sources are at org.simBio.bio.</abstract>
	</header>
	<body>
		<section>
			<title>Cardiac cell models</title>
			<section>
				<title>Kyoto model</title>
				<ul>
					<li>Ionic Mechanisms Underlying the Positive Chronotropy Induced by β1-Adrenergic Stimulation in Guinea-pig
						Sinoatrial Node Cells: a Simulation Study
						<a href="http://www.jstage.jst.go.jp/article/physiolsci/advpub/0/advpub_0801180027/_article"> (Himeno et al., 2008)</a>
						can be simulated by XMLs at /xml/himeno_et_al_2008/.</li>
					<li>The analysis of intracellular Na<sup>+</sup> and Cl<sup>−</sup> homeostasis during β1-adrenergic stimulation
						of cardiac myocyte <a href="http://dx.doi.org/10.1016/j.pbiomolbio.2007.07.005"> (Kuzumoto et al., 2007)</a>
						can be simulated by XMLs at /xml/kuzumoto_et_al_2007/. <a href="kuzumoto_et_al_2007.html">Instructions</a> </li>
					<li>A model for ionic mechanisms of cardiac cell swelling
						<a href="http://dx.doi.org/10.1085/jgp.200609646"> (Takeuchi et al., 2006)</a> can be simulated by XMLs at
						/xml/takeuchi_et_al_2006/.
						<a href="takeuchi_et_al_2006.html"> Instructions</a> </li>
					<li>The analysis of NCX knockout
						<a href="http://dx.doi.org/10.2170/physiolsci.RP005006"> (Sarai et al., 2006)</a> can be reproduced at
						/xml/sarai_et_al_2006/.</li>
					<li>The gap junction model with calcium gate
						<a href="http://dx.doi.org/10.2170/physiolsci.R2139"> (Oka et al., 2006)</a> can be simulated at
						/xml/oka_et_al_2006/.</li>
					<li>The volume regulation model
						<a href="http://dx.doi.org/10.1098/rsta.2006.1767"> (Terashima et al., 2006)</a>. All figures can be
						reproduced by XMLs at /xml/terashima_et_al_2006/. </li>
					<li>The E-C-Metabolism coupling model of ventricular cell (
						<a href="http://dx.doi.org/10.1016/j.pbiomolbio.2004.01.006"> Matsuoka et al., 2004</a>) can be
						simulated by /xml/matsuoka_et_al_2004/model.xml. </li>
					<li>The single Na channel and 1D cable model (
						<a href="http://www.card.med.kyoto-u.ac.jp/~sarai/jp/data/Sarai_Noma_2004.pdf"> Sarai and Noma,
							2004</a>) can be simulated by /xml/sarai_noma_2004/SingleNaChannel.xml and
						/xml/sarai_noma_2004/1D_cable/conductor.xml.</li>
					<li>The Ca
						<sup>2+</sup>-mediated activation model of NCX (
						<a href="http://dx.doi.org/10.1007/s00424-003-1023-1"> Kuratomi et al., 2003</a>) can be simulated by
						/xml/kuratomi_et_al_2003.xml. </li>
					<li>The pacemaker cell model (
						<a href="http://dx.doi.org/10.2170/jjphysiol.53.125"> Sarai et al., 2003)</a> can be simulated by
						/xml/sarai_et_al_2003/model.xml. </li>
					<li>The excitation-contraction coupling model of guinea-pig ventricular cell (
						<a href="http://dx.doi.org/10.2170/jjphysiol.53.105"> Matsuoka et al., 2003</a>) can be simulated by
						/xml/matsuoka_et_al_2003/model.xml. </li>
				</ul>
			</section>
			<section>
				<title>LRd model</title>
				<p>The AP model of guinea-pig ventricular cell (
					<a href="http://www.biophysj.org/cgi/content/abstract/78/5/2392"> Faber and Rudy, 2000</a>) can be simulated
					by /xml/faber_rudy_2000.xml. </p>
			</section>
			<section>
				<title>Noble 98 model</title>
				<p>The E-C coupling model of guinea-pig ventricular cell (
					<a
						href="http://www.ncbi.nlm.nih.gov/entrez/query.fcgi?cmd=Retrieve&amp;db=pubmed&amp;dopt=Abstract&amp;list_uids=9487284">
						Noble et al., 1998</a>) can be simulated by /xml/noble_et_al_1998.xml.</p>
			</section>
			<section>
				<title>ten Tusscher model</title>
				<p>The AP model of human ventricular cell (
					<a href="http://dx.doi.org/10.1152/ajpheart.00794.2003"> ten Tusscher et al., 2004</a>) can be simulated by
					/xml/tenTusscher_et_al_2004.xml. </p>
			</section>
			<section>
				<title>Kurata model</title>
				<p> The AP model of human ventricular cell (
					<a href="http://dx.doi.org/10.1529/biophysj.105.060830"> Kurata et al., 2005</a>) can be simulated by
					/xml/kurata_et_al_2005.xml. </p>
			</section>
		</section>
		<section>
			<title>Other models</title>
			<ul>
				<li>The squid axon model (Hodgkin and Huxley, 1952) can be simulated by
					/xml/cor/Hodgkin_huxley_squid_axon_1952_modified.xml. </li>
				<li>The cardiac contraction model (
					<a href="http://dx.doi.org/10.1006/jmcc.1996.0086"> Negroni and Lascano, 1996</a>) can be simulated by
					/xml/negroni_lascano_1996/model.xml. </li>
				<li>The voltage-dependent gap junction model
					<a href="http://www.biophysj.org/cgi/content/abstract/81/4/2112"> (Henriquez AP et al., 2001)</a> can be
					simulated by /xml/henriquez_et_al_2001/model.xml. </li>
				<li>The /xml/cor/Vanderpol_model_1928.xml is a test case of converting CellML into simBio by
					<a href="http://cor.physiol.ox.ac.uk/">COR</a></li>
			</ul>
		</section>
		<section>
			<title>Models written in
				<a href="http://www.cellml.org/"> CellML</a></title>
			<p>
				<a href="http://cor.physiol.ox.ac.uk/">COR (Cellular Open Resource)</a> can convert models written in
				<a href="http://www.cellml.org/">CellML</a> into the simBio syntax. The folder /xml/cor contains some examples.</p>
		</section>
	</body>
</document>
```
