## Supplementary material for "Mathematical Analysis of Left Ventricular Elastance with respect to Afterload Change During Ejection Phase": Program source code: kuzumoto_et_al_2007.xml

```
<!DOCTYPE document PUBLIC "-//APACHE//DTD Documentation V2.0//EN" "http://forrest.apache.org/dtd/document-v20.dtd">
<document>
	<header>
		<title>Instructions for kuzumoto_et_al_2007</title>
	</header>
	<body>
		<section id="contents">
			<title>Instructions for kuzumoto_et_al_2007</title>
			<p>This document describes how to regenerate figures in
				<a href="http://dx.doi.org/10.1016/j.pbiomolbio.2007.07.005">Kuzumoto et al, 2007.</a></p>
			<ol>
				<li>Run Table1-0Hz.make.xml at xml/takeuchi_et_al_2006, which
				makes Table1-0Hz.xml at target/takeuchi_et_al_2006 and GUI will open
				it. Then click [Model] - [Start] and save the result xml after
				calculation.
				<p>Right click Table1-0Hz.make.xml and select [simBio] - [Run
				Protocol] on Package Explorer of Eclipse. Then the simBio GUI will
				appear, so click [Model] - [Start], and wait until the calculation is
				over. It will take hours depends on your machine power. If you run on a
				single core CPU and want to stop during calculation, please use Task
				Manager with [Ctrl] + [Alt] + [Del] key combination on Windows.</p>
				<p>After calculation, please save the result with simBio menu
				[File] - [Save].</p>
				</li>
				<li>Run kuzumoto_et_al_2007_0.0Hz.make.xml at
				xml/kuzumoto_et_al_2007, which makes kuzumoto_et_al_2007_0.0Hz.xml at
				target/kuzumoto_et_al_2007 from
				target/takeuchi_et_al_2006/Table1-0Hz.xml, and GUI will appear. Then
				[Model] - [Start] and save the result xml after calculation.
				<p>The calculated file is stored as
				src/xml/kuzumoto_et_al_2007/kuzumoto_et_al_2007_0.0Hz.xml, which you
				can use as the result instead of waiting time consuming calculation. To
				do so, please copy the xml to target/kuzumoto_et_al_2007, or
				alternatively edit the "basemodel" path in the following make xml.</p>
				</li>
				<li>Run kuzumoto_et_al_2007_2.5Hz.make.xml at
				xml/kuzumoto_et_al_2007, which makes kuzumoto_et_al_2007_2.5Hz.xml at
				target/kuzumoto_et_al_2007 from 0.0Hz. Then execute and save the
				result.
				<p>For your convenience, the calculated file is stored at
				src/xml/kuzumoto_et_al_2007/kuzumoto_et_al_2007_2.5Hz.xml.
				You can move this file to target/kuzumoto_et_al_2007 before
				proceeding, instead of waiting for the calculation to finish.</p>
				</li>
				<li>Now, Fig.2_3_4.make.xml, Fig.5.protocol.xml,
				Fig.6.protocol.xml, Fig.7_8.protocol.xml can be executed by right click
				and select [simBio] - [Run Protocol]. Those xmls make data at
				target/kuzumoto_et_al_2007 folder for Figures.</li>
			</ol>
		</section>
		<section id="errata">
			<title>Errata</title>
			<section id="manuscript">
				<title>Manuscript</title>
				<ul>
					<li>p. 5, l. 46, "Matsuoka et al, 2003" should be "Matsuoka et al,
					2004".</li>
					<li>p. 12, l. 26, "(Fig. 8B, right)" should be "(Fig. 8, right)".</li>
				</ul>
			</section>
			<section id="supplementarydata">
				<title>Supplementary data</title>
				<section id="tables5">
					<title>Table S5</title>
					<p>The last character like a rectangle □ following "Rmc" can be
					omitted in the equation of [Ptotal]i.</p>
					<p>Add equation, d[ATP<sub>CaPump</sub>] = d[ATP<sub>SERCA</sub>] + d[ATP<sub>PMCA</sub>]</p>
				</section>
				<section id="tables7">
					<title>Table S7</title>
					<p>Equation of I<sub>CaL</sub> was expressed considering f<sub>PKA</sub> changes between 0 and 1.</p>
					<p>In org.simBio.bio.kuzumoto_et_al_2007.current.cf.ICaL, PKA_factor
					changes between 1 and about 3.87.</p>
					<p>In equation of rate (C→CCa) = kC,CCa.([Ca<sup>2+</sup>]<sub>cm</sub>.p(AP)) .p(U), p(U)
					should be p(C).</p>
				</section>
				<section id="tables8">
					<title>Table S8</title>
					<p>Equation was expressed considering f<sub>PKA</sub> changes between 0 and 1.</p>
					<p>In org.simBio.bio.kuzumoto_et_al_2007.current.potassium.IKs, fPKA
					changes between 1 and 2.3.</p>
				</section>
				<section id="tables14">
					<title>Table S14</title>
					<p>In source code, field names are similar to the paper Negroni and
					Lascano, 1996.</p>
					<p>To correct half sarcomere length at rest, bias1 (r1 in source)
					and bias2 (r2) was introduced, because [Ca<sup>2+</sup>]<sub>i</sub> at rest is increased
					compared to the previous models.</p>
					<p>The equation "α5 = 0.027 &#215; ATPfactor" should be "α5 = 8000 &#215; ATPfactor".</p>
				</section>
				<section id="tables16">
					<title>Table S16</title>
					<p>The sum of cation （Na+K+2&#215;Ca） doesn't equal to the sum of anion
					(Cl+LA) under 2.5 Hz stimulation. Because of the Ca handling through SR
					as discussed in Takeuchi et al., 2006.</p>
				</section>
			</section>
		</section>
	</body>
</document>
```
