## Supplementary material for "Mathematical Analysis of Left Ventricular Elastance with respect to Afterload Change During Ejection Phase": Program source code: takeuchi_et_al_2006.xml

```
<!DOCTYPE document PUBLIC "-//APACHE//DTD Documentation V2.0//EN" "http://forrest.apache.org/dtd/document-v20.dtd">
<document>
	<header>
		<title>Instructions for takeuchi_et_al_2006</title>
	</header>
	<body>
		<section>
			<title>Prerequisites</title>
			<p> To run the cell model, Java, Eclipse and the simBio Eclipse plugin are needed. To download and setup Java and Eclipse, please refer to
				<a href="../tutorial/01/index.html">Tutorial I-1 Setting up the Operational Environment</a>. To download
				and install the Eclipse plugin, please refer to
				<a href="../tutorial/01/plugin.html"> Tutorial I-3 Eclipse Plugin Installation</a> .
				<br/>The takeuchi_et_al_2006 model is available since simBio version 1.0PR2. Please checkout simBio version 1.0PR2 (or a later
				version) from the CVS repository by selecting [Versions]->[simBio]->[simBio v_1-0PR2].</p>
		</section>
		<section>
			<title>To run the cell models in Eclipse</title>
			<p> XML files used in takeuchi_et_al_2006 are located in src/xml/takeuchi_et_al_2006. Files ending in ".make.xml" are run using a
      different menu option to those ending in just ".xml". To run one of these simulations for a file ending in ".make.xml", for example
      "Table1-0Hz.make.xml" or "Table1-2.5Hz.make.xml", right-click on an XML file and select simBio -> Run Protocol from the pop-up
      menu. The simBio program will appear. Then click on Model -> Start in the menu. To run an XML file which does not end in ".make.xml" (e.g.
      Fig5.xml), you should select simBio -> Run on GUI from the pop-up menu instead. Running a file with the ending ".make.xml" will produce a
      result file with the ending ".xml" in the folder target/takeuchi_et_al_2006. For example, Table1-2.5Hz.xml is the result file of
      Table1-2.5Hz.make.xml.</p>
		</section>
		<section>
			<title>Table 1</title>
			 <p> The left column "Steady-state values without stimulation" is simulated by Table1-0Hz.make.xml, and the right column "End
      diastolic values during 2.5 Hz stimulation" is simulated by Table1-2.5Hz.make.xml. </p>
			<section>
				<title>Avoiding Errors</title>
				<p> Table1-2.5Hz.make.xml runs for a long time and accumulates large temporary files in the simBio temporary files folder (\Documents
      and Settings\username\Local Settings\temp\simBio on Windows), which may lead to a hard disk space shortage. You can avoid this error
      by modifying Table1-2.5Hz.make.xml in one of two ways:
      <br/> </p>
    <ol>
      <li>The default initial_value of the "interval" parameter of the page element is "1.0". If the model is run with this default value,
        7.64 GB of temporary files will be accumulated. To reduce the size of the temporary files, you can try increasing the initial_value of
        the interval parameter.</li>
      <li>Alternatively, you could change the package in the className attribute from org.simBio.sim.analyzer.graph. to
        org.simBio.sim.analyzer.graph.simple. For example, &lt;page name="page"
        className="org.simBio.sim.analyzer.graph.Viewer"&gt; becomes &lt;page name="page"
        className="org.simBio.sim.analyzer.graph.simple.Viewer"&gt;. You should make the same kind of change in the graph, axisX and
        axisY elements. This affects the graph display, but does not use any disk space to store temporary files.</li>
    </ol>
			</section>
		</section>
		<section>
			<title>Figure 2</title>
			<p> Not all of the graphs in Figure 2 of the article are displayed in the xml files. Vm and Ca concentration are graphed with black lines. In
      the Current graph, ICaL is shown in black, IClb in blue, and IVRCC in green. These graphs are simulated in Table1-2.5Hz.xml,which is the
      result file of Table1-2.5.Hz.make.xml. By modifying "initial_value" between &lt;graph name="Current"&gt; and &lt;/graph&gt;,
      you can show the other graphs which are in Figure 2.
      <br/> Example:
      <br/> By changing &lt;link name="target 1" initial_value="model/cell/ICaL"/&gt; to
      <br/>
      &lt;link name="target 1" initial_value="model/cell/INaK"/&gt; you can display INaK instead of ICal
      <br/> in the simulation. </p>
		</section>
		<section>
			<title>Figure 3B</title>
			<p>Ouabain is applied 10 minutes after the simulation starts in Figure 3B.</p>
			<ol>
				<li> Run Table1-0Hz.make.xml, and save the results with the file name Table1-0Hz.xml in the same folder. </li>
				<li> Run ReduceCaCl2_0Hz.make.xml and save the results using the same file name. [Ca]o and [Cl]o will be set to 0.02 mM and
					136.44 mM respectively, to explain normal and nominally free [Ca]o. [Cl]o is decreased to maintain
					electroneutrality. </li>
				<li> Run Fig3_4_control.make.xml. </li>
			</ol>
		</section>
		<section>
			<title>Figure 4</title>
			<p> Ouabain is applied 10 minutes after the simulation starts in Figure 4A and Figure 4B. You can get different results for the
				graph, as shown by the different coloured lines in Figure 4 of the article by commenting and uncommenting the "step"
				parameter between the
				&lt;ParameterChanger&gt;
				&lt;/ParameterChanger&gt; element tags in Fig4A.make.xml and Fig4B.make.xml.
				<br/> For example:
				<br/>
				&lt;ParameterChanger&gt;
				<br/>
				&lt;!-- &lt;parameter name="step" initial_value="-0.0000091" description="for Fig. 4A (0.5 PCl)" /&gt;--&gt;
				<br/>
				&lt;/ParameterChanger&gt;
				<br/> This parameter is commented out, and you must remove the &lt;!-- --&gt; tags if you want to use it. </p>
			
		</section>
		<section>
			<title>Figure 5</title>
			<p> In Figure 5, ouabain is applied 10 minutes after the simulation starts. </p>
		</section>
		<section>
			<title>Figure 8</title>
			<p> In Figure 8, ouabain and isoproterenol are applied simultaneously 10 minutes after the simulation starts. </p>
		</section>
	</body>
</document>
```
