## Supplementary material for "Mathematical Analysis of Left Ventricular Elastance with respect to Afterload Change During Ejection Phase": Program source code: releasepackages.xml

```
<!DOCTYPE document PUBLIC "-//APACHE//DTD Documentation V2.0//EN" "http://forrest.apache.org/dtd/document-v20.dtd">
<document>
	<header>
		<title>Release Packages</title>
	</header>
	<body>
		<section id="releasepackages">
			<title>Release Packages</title>
			<p>The simBio project have seven different release packages. These are listed below.</p>
			<section id="simbiobin">
				<title>simBio binary release package</title>
				<p>Released as <strong>simBio-*.bin.zip</strong>.</p>
				<section>
					<title>Purpose</title>
					<p>Used on the client PC to execute models in simBio, stand-alone or by using JavaSpaces.</p>
				</section>
				<section>
					<title>Contents</title>
					<ol>
			 			<li>The folder bin, containing the DOS batch file httpd.bat and the UNIX/LINUX Shell Script httpd.sh.</li>
			 			<li>The folder docs, containing the English generated simBio site together with the English API documentation
			 				 for the JAR-files below.</li>
			 			<li>The folder lib, containing:
							<ol>
				 				<li>The files simBio-*.jar, simBio_JavaSpaces-*.jar, simBio_JavaSpacesClient-*.jar, RemoteClient-*.jar
				 					 and their used class libraries.</li>
				 				<li>The source files for the JAR-files above.</li>
				 				<li>The file log4j.xml.</li>
				 			</ol></li>
			 			<li>The folder src/xml, containing XML-files from the simBio project.</li>
			 			<li>The file remoteNode.xml.sample used by the RemoteClient.</li>
			 			<li>The file build_httpd.xml used to start the httpd class server.</li>
			 			<li>The Java security permission file (policy.all).</li>
			 			<li>The Readme-, ReleaseNote- and License-text files.</li>
					</ol>
				</section>
				<section>
					<title>Use</title>
					<p>To install the package follow the instruction <a href="start/downloads.html"> Get simBio</a>.
						To use the package as an Eclipse project, then instead follow the instruction
						<a href="tutorial/01/setup_simBio_project.html#src_zip"> Settings for using source packages</a>.</p>
				</section>
			</section>
			<section id="simbiosrc">
				<title>simBio source release package</title>
				<p>Released as <strong>simBio-*.src.zip</strong>.</p>
				<section>
					<title>Purpose</title>
					<p>Use this to get the source code for simBio, when you cannot connect to the CVS from Eclipse.</p>
				</section>
				<section>
					<title>Contents</title>
					<p>The source of the following Eclipse projects (Each project saved in a separate folder):</p>
					<ol>
			 			<li>simBio</li>
			 			<li>JavaSpaces</li>
			 			<li>JavaSpacesClient</li>
			 			<li>RemoteClient</li>
			 			<li>docs_ja</li>
					</ol>
				</section>
				<section>
					<title>Use</title>
					<p>Follow the instruction <a href="tutorial/01/setup_simBio_project.html#src_zip"> Settings for using source packages</a>
						to create new Eclipse projects from the package.</p>
				</section>
			</section>
			<section id="simbioserver">
				<title>simBio JavaSpaces server binary release package</title>
				<p>Released as <strong>simBio_server-*.bin.zip</strong>.</p>
				<section>
					<title>Purpose</title>
					<p>Used to install the simBio JavaSpaces server.</p>
				</section>
				<section>
					<title>Contents</title>
					<ol>
			 			<li>The DOS batch file startJavaSpaces.bat and the UNIX/LINUX Shell Script startJavaSpaces.sh.</li>
			 			<li>The configuration files.</li>
			 			<li>The Java security permission file (policy.all).</li>
					</ol>
				</section>
				<section>
					<title>Use</title>
					<p>See <a href="javaspaces/quickstart/installjavaspaces.html#installservers"> Install simBio_JavaSpaces servers</a>
						on how to install this package.</p>
				</section>
			</section>
			<section id="simbioworker">
				<title>simBio JavaSpaces worker binary release package</title>
				<p>Released as <strong>simBio_worker-*.bin.zip</strong>.</p>
				<section>
					<title>Purpose</title>
					<p>Used to install the simBio JavaSpaces worker.</p>
				</section>
				<section>
					<title>Contents</title>
					<ol>
			 			<li>The DOS batch file startWorker.bat and the UNIX/LINUX Shell Script startWorker.sh.</li>
			 			<li>The DOS batch file stopWorker.bat and the UNIX/LINUX Shell Script stopWorker.sh.</li>
			 			<li>The DOS batch file commandServer.bat and the UNIX/LINUX Shell Script commandServer.sh.</li>
			 			<li>The configuration files.</li>
			 			<li>The Java security permission file (policy.all).</li>
			 			<li>The folder lib, containing the file simBio_JavaSpaces-*.jar, RemoteClient-*.jar and their used class libraries.</li>
					</ol>
				</section>
				<section>
					<title>Use</title>
					<p>See <a href="javaspaces/quickstart/installjavaspaces.html#installworkers"> Install simBio_JavaSpaces workers</a>
						on how to install this package.</p>
				</section>
			</section>
			<section id="simbioeclipsepluginbin">
				<title>simBio Eclipse plug-in binary release package</title>
				<p>Released as <strong>simBio.Eclipse.Plug-in-*.bin.zip</strong>.</p>
				<section>
					<title>Purpose</title>
					<p>Used to install the simBio Eclipse plug-in, when you cannot connect to the update site from Eclipse.</p>
				</section>
				<section>
					<title>Contents</title>
					<ol>
			 			<li>The folder features\org.simBio.feature_*</li>
			 			<li>The folder plugins\org.simBio.eclipse_*</li>
					</ol>
				</section>
				<section>
					<title>Use</title>
					<p>See <a href="tutorial/01/plugin.html#zip"> Install from zip pack</a> on how to install this package.</p>
				</section>
			</section>
			<section id="simbioeclipsepluginsrc">
				<title>simBio Eclipse plug-in source release package</title>
				<p>Released as <strong>simBio.Eclipse.Plug-in-*.src.zip</strong>.</p>
				<section>
					<title>Purpose</title>
					<p>Used to get the source code for simBio Eclipse plug-in, when you cannot connect to the CVS from Eclipse.</p>
				</section>
				<section>
					<title>Contents</title>
					<p>The source of the following Eclipse projects (Each project saved in a separate folder):</p>
					<ol>
			 			<li>org.simBio.eclipse</li>
			 			<li>org.simBio.feature</li>
			 			<li>org.simBio.UpdateSite</li>
					</ol>
				</section>
				<section>
					<title>Use</title>
					<p>Follow the instruction <a href="tutorial/01/setup_simBio_project.html#src_zip"> Settings for using source packages</a>
						to create new Eclipse projects from the package.</p>
				</section>
			</section>
			<section id="japanesedoc">
				<title>Japanese documentation release package</title>
				<p>Released as <strong>simBio-*-docs_ja.zip</strong>.</p>
				<section>
					<title>Purpose</title>
					<p>Collect all documentation in Japanese in one place.</p>
				</section>
				<section>
					<title>Contents</title>
					<ol>
			 			<li>The Japanese generated simBio site.</li>
			 			<li>The Japanese API documentation for the simBio project.</li>
					</ol>
				</section>
				<section>
					<title>Use</title>
					<p>Extract the files and use a web browser to read the contents.</p>
				</section>
			</section>
		</section>
	</body>
</document>
```
