## Supplementary material for "Mathematical Analysis of Left Ventricular Elastance with respect to Afterload Change During Ejection Phase": Program source code: Entries

```
/index.xml/1.2/Mon Dec 17 02:41:23 2007//
/s004.xml/1.1/Fri Jul 13 11:03:45 2007//
/s010.xml/1.1/Fri Jul 13 11:03:44 2007//
/s016.xml/1.1/Mon Dec 17 02:40:28 2007//
/s017.xml/1.1/Fri Jul 13 11:03:45 2007//
/s028.xml/1.1/Fri Jul 13 11:03:46 2007//
/s032.xml/1.1/Fri Jul 13 11:03:44 2007//
/s036.xml/1.1/Fri Jul 13 11:03:45 2007//
/s040.xml/1.1/Fri Jul 13 11:03:45 2007//
/s041.xml/1.1/Fri Jul 13 11:03:44 2007//
```
