## Supplementary material for "Mathematical Analysis of Left Ventricular Elastance with respect to Afterload Change During Ejection Phase": Program source code: index.xml

```
<!DOCTYPE document PUBLIC "-//APACHE//DTD Documentation V2.0//EN" "http://forrest.apache.org/dtd/document-v20.dtd">
<document>
	<header>
		<title>Bug Fixes</title>
	</header>
	<body>
		<table>
			<tr>
				<th>Bug ID</th>
				<th>Category</th>
				<th>Bug Fix Description</th>
			</tr>
			<tr>
				<td><a href="s004.html">S-4</a></td>
				<td>simBio</td>
				<td>RelationGraph Runs Slowly</td>
			</tr>
			<tr>
				<td><a href="s010.html">S-10</a></td>
				<td>simBio</td>
				<td>Unable to change elapsedTime with new GUI and simple graph</td>
			</tr>
			<tr>
				<td><a href="s016.html">S-16</a></td>
				<td>simBio</td>
				<td>Conductor.integrate Error Handling</td>
			</tr>
			<tr>
				<td><a href="s017.html">S-17</a></td>
				<td>simBio</td>
				<td>Duplicate Checking Code</td>
			</tr>
			<tr>
				<td><a href="s028.html">S-28</a></td>
				<td>simBio</td>
				<td>Graph X Axis Problem</td>
			</tr>
			<tr>
				<td><a href="s032.html">S-32</a></td>
				<td>simBio</td>
				<td>Time Step Bug</td>
			</tr>
			<tr>
				<td><a href="s036.html">S-36</a></td>
				<td>simBio</td>
				<td>Exchanger Path Bug</td>
			</tr>
			<tr>
				<td><a href="s040.html">S-40</a></td>
				<td>simBio</td>
				<td>Time step of Export to CSV</td>
			</tr>
			<tr>
				<td><a href="s041.html">S-41</a></td>
				<td>simBio</td>
				<td>Graph Slowdown Bug</td>
			</tr>
		</table>
	</body>
</document>
```
