## Supplementary material for "Mathematical Analysis of Left Ventricular Elastance with respect to Afterload Change During Ejection Phase": Program source code: s036.xml

```
<!DOCTYPE document PUBLIC "-//APACHE//DTD Documentation V2.0//EN" "http://forrest.apache.org/dtd/document-v20.dtd">
<document>
	<header>
		<title>Bug ID S-36: Exchanger Path Bug</title></header>
	<body>
		<section id="problem">
			<title>Problem</title>
			<p>When a simBio protocol file contains multiple file name exchangers, the paths of the files generated by one exchanger mistakenly
				include the file paths of other exchangers.</p>
		</section>
		<section id="solution">
			<title>Solution</title>
			<p>The paths of the generated files should not be mixed together.</p>
		</section>
		<section id="filelist">
			<title>Modified file list</title>
			<ul>
				<li>org.simBio.sim.dm.exchange.FileNameExchanger</li>
			</ul>
		</section>
		<section id="code">
			<title>Code explanation</title>
			<p>The code was tested using matsuoka_et_al_2003/Fig.1A.protocol.xml.The Node targetAttribute_ variable in Exchanger.java is
				used to hold two different kinds of values:</p>
			<ol>
				<li>the membrane potential (mV), which is part of the file path</li>
				<li>a complete file path made up of prefix + current time + mV + suffix</li>
			</ol>
			<p> 1. is returned by UniformValueExchanger.getAllStateString() and 2. is returned by FileNameExchanger.getAllStateString().
				In the original code, when Exchanger.getAllStateString() was called, both of the above values would be mixed together, creating
				incorrect file paths, because the file path for one Exchanger was included in that of another. For example:</p>
			
			<source><![CDATA[/target/matsuoka_et_al_2003/Fig1A/xml/1174869289170_-100.0target/
	matsuoka_et_al_2003/Fig1A/1174869289170_-100.0.csv.xml]]>
			</source>
			<p>The expected file path was</p>
			<source><![CDATA[/target/matsuoka_et_al_2003/Fig1A/xml/1174869289170_-100.0.xml]]>
			</source>
			<p> but this file path had become combined with the file path of the other Exchanger</p>
			<source><![CDATA[target/matsuoka_et_al_2003/Fig1A/1174869289170_-100.0.csv]]></source>
			<p> After a getAllStateString() method was added to FileNameExchanger</p>
			<source><![CDATA[public String getAllStateString() {
	return childExchanger_.getAllStateString();
}]]></source>
			<p>the generated files had the expected file path:</p>
			<source><![CDATA[/target/matsuoka_et_al_2003/Fig1A/xml/1175069427493_-100.0.xml]]></source>
		</section>
	</body>
	
</document>
```
