## Supplementary material for "Mathematical Analysis of Left Ventricular Elastance with respect to Afterload Change During Ejection Phase": Program source code: s041.xml

```
<!DOCTYPE document PUBLIC "-//APACHE//DTD Documentation V2.0//EN" "http://forrest.apache.org/dtd/document-v20.dtd">
<document>
	<header>
		<title>Bug ID S-41: Graph Slowdown Bug </title>
	</header>
	<body>
		<section id="problem">
			<title>Problem</title>
			<p>When the matsuoka_et_al_2004/model.xml simulation runs, the graph cycles are displayed quickly to begin with, but gradually
				slow down over time. </p>
		</section>
		<section id="solution">
			<title>Solution</title>
			<p>This model has seven graphs with X-axes of different lengths, but when simBio checks if repainting is needed, it checks only one
				graph before repainting all the graphs. Unnecessary repaints slow down the simulation. The solution is to check each graph and only
				repaint those which need to be repainted.</p>
		</section>
		<section id="filelist">
			<title>Modified file list</title>
			<ul>
				<li>org.simBio.sim.analyzer.graph.Graph</li>
				<li>org.simBio.sim.analyzer.graph.Axis</li>
			</ul>
		</section>
		<section id="code">
			<title>Code explanation</title>
			<section>
				<title>org.simBio.sim.analyzer.graph.Graph</title>
				<p>A call to the new method isRepaintNeeded() has been added to setAreaChanged(). If isRepaintNeeded() returns true, then the
					graph will be redrawn.</p>
				<source><![CDATA[public void setAreaChanged() {
	if (isRepaintNeeded()){
		super.setAreaChanged();
		bufferRebuildFlag = true;
	}
}]]>
				</source>
				<p>The isRepaintNeeded() method checks the X and Y axes of the graph for scale changes using the method isScaleChanged(), which has
					been added to the Axis class.</p>
				<source><![CDATA[private boolean isRepaintNeeded() { 
	if ( axisX.isScaleChanged() ) return true;
	if ( axisY.isScaleChanged() ) return true;
	return false; 
}]]></source>
			</section>
			<section>
				<title>org.simBio.sim.analyzer.graph.Axis</title>
				<p>In the p method of Axis, which is called before setAreaChanged(), when the data is less than min or greater than max, then the scale
					is changed by a value of delta, which is added to minNode and maxNode.</p>
				<source><![CDATA[else { 
	// change scale
	if (data < min) { 
		double delta = (min - max) * extendRate;
		if ( this.extendMode == this.MODE_AUTOSCROLL ) {
			maxNode.addValue(delta); // reflect to "max"node
		}
		minNode.addValue(delta); // reflect to "min"node
	} else { 
		// Data > max
		double delta = (max - min) * extendRate; 
		if (this.extendMode == this.MODE_AUTOSCROLL) {
			minNode.addValue(delta); // reflect to "min"node
		}
		maxNode.addValue(delta); // reflect to "min"node
	}]]>
				</source>
				<p>If the above code is executed, then the value of min no longer matches that of minNode (which has been changed by delta), and the
					value of max no longer matches that of maxNode. In this case, the new method isScaleChanged() returns true.</p>
				<source><![CDATA[boolean isScaleChanged() {
	if (min != minNode.getValue() ) return true;
	if (max != maxNode.getValue() ) return true;
	return false;
}]]></source>
				<p>The values of min and max are then updated to those of minNode and maxNode when prepareRepaint() is called. </p>
				<p>After the code changes above, the graphs in matsuoka_et_al_2004/model.xml are repainted only when necessary and so the
					simulation runs at a normal speed. </p>
			</section>
		</section>
	</body>
</document>
```
