## Supplementary material for "Mathematical Analysis of Left Ventricular Elastance with respect to Afterload Change During Ejection Phase": Program source code: Conductor.xml

```
<?xml version="1.0" encoding="UTF-8"?>
<!--
	simBio is a Java package to create biological models.
	Copyright (C) 2002-2005 Nobuaki Sarai and Contributors.

	This package is free software; you can redistribute it and/or
	modify it under the terms of LGPL version 2.1.

	This package is distributed in the hope that it will be useful,
	but WITHOUT ANY WARRANTY; without even the implied warranty of
	MERCHANTABILITY or FITNESS FOR A PARTICULAR PURPOSE.
 
	for more information, see http://www.sim-bio.org/
-->
<!DOCTYPE document PUBLIC "-//APACHE//DTD Documentation V2.0//EN" "http://forrest.apache.org/dtd/document-v20.dtd">
<document> 
  <header> 
    <title>Processing with Conductor</title> 
		<abstract>Conductor manages the function element tree, and performs integration
			calculations.</abstract>
  </header> 
  <body> 
    <section id="Conductor">
      <title>Processing Order</title>
		<ol>
			<li>conductor implements Runnable. </li>
			<li>
				<p>First Visitor is used by Runnable.run(), and NodeList, ReactorList, and AnalyzerList are created. </p>
				<p> In the case of an instance tree like below, </p>
				<source>external
	cell
		NaChannel
			4sGate
			2sGate
		/NaChannel
		K1Channel
	/cell
/external</source>
				<p>The order of every node is registered in the NodeList</p>
<source>external
	cell
		NaChannel
			4sGate
			2sGate
		K1Channel
</source>
<p>, the Reactor order is registered in the ReactorList </p>
<source>
			4sGate
			2sGate
		NaChannel
		K1Channel
	cell
external</source>
				<p>Analyzer order is registered in the AnalyzerList, the same manner as the
	ReactorList.</p>
			</li>
			<li>Next, NodeList.setLinks() is called. </li>
			<li>When start() is called, a flag for calculating is set and integrate() is called.
				<ol>
					<li>In integrate, first of all NodeList.prepare is called.</li>
					<li>For each time step, analyzers.analyze(double t), Reactors.calculate(double t), Variables.update(double t)
						are called. 
						(Note: by specifing Variable class in the xml, the calculation sequence can be changed.)</li>
					<li>In Variables, the time step which fulfils the dy/y settings is used, and
						every Variable is updated. The time step is returned to Conductor.</li>
					<li>Calculations are only carried out for the time which has been set in duration.</li>
					<li>Finally, NodeList.end() is called.</li>
				</ol> </li>
			<li>In conductor, when the Thread ends NodeList.quit() is called.</li>
		</ol>
    </section>
  </body>
</document>
```
