## Supplementary material for "Mathematical Analysis of Left Ventricular Elastance with respect to Afterload Change During Ejection Phase": Program source code: Entries

```
/Conductor.xml/1.1/Fri Jul 13 11:03:59 2007//
D/bugs////
D/featurerequests////
/index.xml/1.2/Mon Dec 17 02:44:54 2007//
/pluginFunction.xml/1.2/Wed Mar 26 09:55:23 2008//
```
