## Supplementary material for "Mathematical Analysis of Left Ventricular Elastance with respect to Afterload Change During Ejection Phase": Program source code: Entries

```
/fr001_1.xml/1.1/Mon Dec 17 02:43:57 2007//
/fr001_2.xml/1.1/Mon Dec 17 02:43:57 2007//
/fr001_3.xml/1.1/Mon Dec 17 02:43:57 2007//
/fr001_4.xml/1.1/Mon Dec 17 02:43:57 2007//
/fr001_4r.xml/1.1/Mon Dec 17 02:43:57 2007//
/fr002.xml/1.1/Mon Dec 17 02:43:57 2007//
/fr003.xml/1.1/Mon Dec 17 02:43:57 2007//
/fr004.xml/1.1/Sun Mar 23 07:02:16 2008//
/fr014.xml/1.1/Mon Dec 17 02:43:57 2007//
/fr015.xml/1.1/Mon Dec 17 02:43:57 2007//
/fr019.xml/1.1/Mon Dec 17 02:43:57 2007//
/fr019r.xml/1.1/Mon Dec 17 02:43:57 2007//
/index.xml/1.2/Sun Mar 23 06:58:27 2008//
```
