## Supplementary material for "Mathematical Analysis of Left Ventricular Elastance with respect to Afterload Change During Ejection Phase": Program source code: fr001_3.xml

```
<!DOCTYPE document PUBLIC "-//APACHE//DTD Documentation V2.0//EN" "http://forrest.apache.org/dtd/document-v20.dtd">
<document>
	<header>
		<title>Feature Request ID FR-1:3: MS3 on how to release distributed computation packages</title>
	</header>
	<body>
		<section id="aim">
			<title>Aim</title>
			<p>To release packages for distributed computation at SourceForge.
				The JavaSpace and JavaSpaceClient projects are now located in a private repository.</p>
			<p>This aim is divided into 4 milestones. This is Milestone 3 (MS3).</p>
		</section>
		<section id="description">
			<title>Description</title>
			<p>Move the plotting feature from JavaSpaceClient and integrate it into the simBio project.</p>
			<p>Correct Bug ID 15. For more information see simBio Bug Tracking System.</p>
			<p>There are limitations in that simBio and JavaSpace project should be independent while JavaSpaceClient can
				depend on simBio and JavaSpace.</p>
		</section>
		<section id="systemdesign">
			<title>System Design</title>
			<section id="plottingfeature">
				<title>Plotting feature</title>
				<ol>
		 			<li>Move all files in the following packages to the simBio project:
						<br/>/JavaSpaceClient/src/main/java/org/simBio/sim/ps
						<br/>/JavaSpaceClient/src/main/java/org/simBio/sim/ps/serialize
						<br/>/JavaSpaceClient/src/main/java/org/simBio/sim/ps/view</li>
					<li>Rename the file Parser.java (one of the above files) to TocParser.java.</li>
					<li>Create a class for parsing protocol XML-files, ProtocolParser, in the simBio project.
						 ProtocolParser will be used to set and get all possible protocol XML-file unique variables.</li>
					<li>Create a class that inheritance the class ProtocolParser, JSProtocolParser, in the JavaSpaceClient project.
						 The JSProtocolParser class will contain Java Space unique methods, like getServiceURL and getCodeBases.</li>
					<li>Merge the ParameterChanger classes to the simBio project and also remove methods that have to do with parsing protocol XML-files.
						 This will be handled by the ProtocolParser from now and ParameterChanger will only handle the parameter changing.</li>
					<li>Move the ParseXMLs class to the simBio project and also remove methods
						 that don't have to do with creation of Toc-files and Csv-files.
						 ProtocolParser will be used to get values from the Protocol XML-file.</li>
					<li>Include the Commons IO and Commons XMLIO class library in the simBio project.
						 Use same version as in JavaSpaceClient.</li>
					<li>Update files that depend of the above changes.</li>
					<li>Implement the TODO: Do not use the propertymanager for serviceURL and codebase in JSEntry.
						<warning label="Service URL and Codebase">After the implementation of this TODO the tags serviceURL and codebase must
							be declared in all protocol XML-files that use JavaSpace.</warning></li>
				</ol>
			</section>
			<section id="tofixbugid15">
				<title>To fix Bug ID 15</title>
				<ol>
		 			<li>Implementation of the plotting feature in the simBio project will solve this.</li>
				</ol>
			</section>
		</section>
		<section id="test">
			<title>Test</title>
			<ol>
				<li>To test that the system design works, run the XML-file 3A_NCXvsCaL.xml in the Window cluster after the changes.
					 The XML-file can be found in the NoNCX project at a private repository.</li>
				<li>Run the three existing testcases for the JavaSpace
					 project (SpaceLocatorTest, RequestTest and ChannelTest).</li>
				<li>As it is now, two testcases exist in the JavaSpaceClient
					 project (JSEntryTest and PropertyManagerTest). Some changes
					 need to be done before any of these test cases can work.
					<ol>
						<li>JSEntryTest needs to correct the file path for input protocol XML-file and a protocol XML-file needs to be committed.</li>
						<li>PropertyManagerTest should be moved to the JavaSpace project because there is the
							 PropertyManager class located. Also change the testcase so it only
							 use test properties from the simBioServer.properties file.</li>
					</ol></li>
				<li>Make a new testclass in simBio, ProtocolParserTest, which test the new ProtocolParser class.</li>
				<li>Make a new testclass in JavaSpaceClient, JSProtocolParserTest, which test the new JSProtocolParser class.</li>
				<li>Make a new testclass in simBio, ParameterSpaceTest, which will test that the plotting feature works by reading data
					 from a test Toc-file.</li>
				<li>Make a new testclass in simBio, EntryTest, which test that the new feature works from a XML-file,
					 including collection of XML-files for generating of toc- and cvs-files, and finally plotting.
					 This will be done by creating a stub of 3A_NCXvsCaL.xml.</li>
				<li>Add a new testcase to the JSEntryTest, which test that the collection of XML-files for
					 generating of toc- and cvs-files, plotting works from a XML-file.
					 This will be done by creating a stub of 3A_NCXvsCaL.xml.</li>
				<li>Add a new testcase to the JSEntryTest, which test the execute entry in JSEntry.
					 Use the stub of 3A_NCXvsCaL.xml created above for the test.</li>
				<li>Verify that bug ID 15 is solved (XmlDir tag) by running the new EntryTest.</li>
				<li>Test that all existing testcases in the simBio project still works.</li>
			</ol>
		</section>
		<section id="testresult">
			<title>Test Result</title>
			<p>All the specified tests have been run with successful result.</p>
		</section>
		<section id="committedfiles">
			<title>Committed Files</title>
			<p>The version has been tagged to JavaSpace_MS3 in the simBio_mikael project. Changed files in the JavaSpace and JavaSpaceClient
				projects are saved in the JavaSpace_mikael and JavaSpaceClient_mikael projects, tagged as version JavaSpace_MS3.
				After the increment was accepted it was merged to the simBio project.</p>
		</section>
	</body>
</document>
```
