## Supplementary material for "Mathematical Analysis of Left Ventricular Elastance with respect to Afterload Change During Ejection Phase": Program source code: fr002.xml

```
<!DOCTYPE document PUBLIC "-//APACHE//DTD Documentation V2.0//EN" "http://forrest.apache.org/dtd/document-v20.dtd">
<document>
	<header>
		<title>Feature Request ID FR-2: Implementation of 2D plots in Sarai et al, 2006 at simBio</title>
	</header>
	<body>
		<section id="aim">
			<title>Aim</title>
			<p>To implement the 2D plots in Sarai et al, 2006 in the simBio project.
				The plots can be found in the NoNCX project at a private repository.</p>
		</section>
		<section id="description">
			<title>Description</title>
			<p>It is not possible to just implement the plots in the simBio project because the classes call JSEntry.
				 This will make a cycle in the build path of the simBio project because JavaSpaceClient depends on simBio.</p>
			<p>It should be possible to run the XML-protocols in simBio without JavaSpaceClient.
				 To run the XML-protocols in the Javaspace, it is okay to be dependent on simBio because JavaSpaceClient itself depends
				 on simBio.</p>
		</section>
		<section id="systemdesign">
			<title>System Design</title>
			<section id="models">
				<title>Models</title>
				<p>As it is now the user needs to run the class to get the correct plot. If the user run Entry.main() or JSEntry.main() with
					the XML-file as an argument then the plot will use default settings and the plot will not be as expected.</p>
				<p>One of the reasons to have a separate class containing all settings for the plot and the call to Entry.main() or
					JSEntry.main(), is to make it possible to run the class from Eclipse menu (Run As -> Java Application). However we think
					that it is better to run the protocols from the XML-files instead, since then the runnable classes are not needed. Only
					the settings will be stored in the classes on the simBio project, which means that no java code is needed on the
					JavaSpaceClient project and no duplicated code will exist. In the future release it will also be possible to run
					JavaSpace XML-protocols with the simBio plug-in. With this solution the procedure of running protocols that use the
					plotting feature will be similar as when running other XML-files in simBio or JavaSpace, with or without simBio
					plug-in.</p>
				<p>By creating a method, getSettings(), that reads a new tag generate/xmlFile attribute "settings" from the
					 protocol in the class org.simBio.sim.dm.ProtocolParser were settings are defined as
					 settings="org.simBio.bio.sarai_et_al_2006.figure.ATPonNCXvsPMCA". If this setting attribute exist then the default
					 settings will be overwritten before the plot is drawn or else the default settings will remain. This will be implemented
					 in the method writeToc() in the class org.simBio.sim.ps.serialize.ParseXMLs.</p>
			</section>
			<section id="documents">
				<title>Documents</title>
				<p>The documents in the NoNCX project are a draft version of the published paper
					<a href="http://www.jstage.jst.go.jp/article/physiolsci/56/3/211/_pdf">
					A Simulation Study to Rescue the Na+/Ca2+ Exchanger Knockout Mice</a>
				 	and should not be committed to SourceForge.</p>
			</section>
		</section>
		<section id="test">
			<title>Test</title>
			<ol>
				<li>To test that the system design works, run the implemented XML-files 3A_NCXvsCaL.xml, 3B_NCXvsPMCA.xml,
					 3C_CaLvsPMCAwoNCX.xml and 4_dATPonNCXvsPMCA.xml in the Window cluster.</li>
				<li>Test that all existing testcases in the simBio project still works.</li>
			</ol>
		</section>
		<section id="testresult">
			<title>Test Result</title>
			<p>All the specified tests have been run with successful result.</p>
		</section>
		<section id="committedfiles">
			<title>Committed Files</title>
			<p>The version has been tagged to NoNCX in the simBio_mikael project.
				After the increment was accepted it was merged to the simBio project.</p>
		</section>
	</body>
</document>
```
