## Supplementary material for "Mathematical Analysis of Left Ventricular Elastance with respect to Afterload Change During Ejection Phase": Program source code: fr014.xml

```
<!DOCTYPE document PUBLIC "-//APACHE//DTD Documentation V2.0//EN" "http://forrest.apache.org/dtd/document-v20.dtd">
<document>
	<header>
		<title>Feature Request ID FR-14: randomizer threads="4"</title>
	</header>
	<body>
		<section id="aim">
			<title>Aim</title>
			<p>To make it possible for simBio to run protocol XML-files using multithreads (randomizer threads="4").</p>
		</section>
		<section id="solution">
			<title>Solution</title>
			<p>Solved in <a href="fr001_2.html"> MS2 on how to release distributed computation packages</a>.</p>
		</section>
	</body>
</document>
```
