## Supplementary material for "Mathematical Analysis of Left Ventricular Elastance with respect to Afterload Change During Ejection Phase": Program source code: fr019.xml

```
<!DOCTYPE document PUBLIC "-//APACHE//DTD Documentation V2.0//EN" "http://forrest.apache.org/dtd/document-v20.dtd">
<document>
	<header>
		<title>Feature Request ID FR-19: Testcase that test all XML-files</title>
	</header>
	<body>
		<section id="aim">
			<title>Aim</title>
			<p>To create a testclass that can test all XML-files. The test should be started by Eclipse GUI menu [Run as] – [JUnit].
				There should be two modes for the testclass:</p>
			<ol>
				<li>Executable test: Done repeatedly by a user or developer. Should finish in a short time.</li>
				<li>Complete test: Done automatically. Will take a long time.</li>
			</ol>
		</section>
		<section id="description">
			<title>Description</title>
			<ol>
				<li>The XML-files should automatically be found by searching in the file path /src/xml/.</li>
				<li>Some XML-files has order to be executed, see docs/bio/takeuchi_et_al_2006.html. This should be arranged automatically.</li>
				<li>GUI or execution should be aborted after a short time when running in the Executable test mode.</li>
			</ol>
		</section>
		<section id="systemdesign">
			<title>System Design</title>
			<section id="xmlfilestest">
				<title>XmlFilesTest</title>
				<p>Make a testclass named <strong>XmlFilesTest</strong> that on the SetUp lists all XML-files automatically and makes four different
					string arrays. One for all protocols, one for all make XML-files, one for all model XML-files and one for all generated models.
					The array containing all make XML-files will be sorted, because some of the make XML-files use a base model that is generated by
					another make XML-file.</p>
				<p>Use a private boolean variable, runComplete, to decides if a complete test or a executable test will be run.</p>
				<p>Create a new method, RunModelInGUI, that call the class GUI for all models (and generated models) and run each model in the GUI.
					Dependent on the value of runComplete the model will run until it's complete or for maximum 5 seconds to verify that it works.</p>
				<p>By accessing the private fields of the GUI class and set status to STATUS_CLOSED (1) before exit simBio will avoid simBio to open a
					dialog box that will ask if you want to save changed initial values when exit simBio in the method RunModelInGUI.</p>
				<p>Apart from the GUI class will also the Entry class for protocols and make XML-files be used.</p>
				<p>Move the declaration of "ParameterChanger changer = null;" from method modify() and demo() in the class:
					<br/>/src/main/java/org/simBio/<strong>ResultGenerator.java</strong>
					to make it possible to reach the private field. This field will be used to abort the iteration when running protocol XML-files
					in executable test mode.</p>
				<p>In the class "XmlFilesTest" I will make following three testcases:</p>
				<ol>
					<li>Testcase <strong>testModelXmlFiles</strong> will call the method RunModelInGUI, who will run each model complete or for maximum
						 5 sec to verify that it works dependent on the value of runComplete.</li>
					<li>Testcase <strong>testMakeXmlFiles</strong> will first generate the models and then run each generated model. The models will be
						 generated by calling the class Entry for all make files. This class will also open the file in the class read by the tag
						 attribute "launch" from the XML-file. Then each generated model will be run. This will be done by calling the method
						 RunModelInGUI, who will run each generated model to completion or for maximum 5 sec to verify that it works depending on the value
						 of runComplete.</li>
					<li>Testcase <strong>testProtocolXmlFiles</strong> will call the class Entry for all protocols, who will run all iterations until
						 it's complete or only the first iteration to verify that it works dependent on the value of runComplete. The possibility to only
						 run the first iteration will be solved by setting the private variable "iterationNum_" to 1 by another thread.</li>
				</ol>
				<p>With this design, all testcases are independent of each other.</p>
			</section>
			<section id="testcaseaffects">
				<title>Testcase Affects</title>
				<p>The new testclass XmlFilesTest found some errors in the current XML-files. It also affects current
				 	ResultGeneratorTest class as described below.</p>
				<ol>
					<li>For make XML-files the path for the baseModel located in the simBio project must start with "../simBio/" to be able to run
						 outside the simBio project. This affects following three XML-files:
						 <br/>/src/xml/henriquez_et_al_2001/<strong>voltageDependency.xml</strong>
						 <br/>/src/xml/sarai_et_al_2006/figure/<strong>1.make.xml</strong>
						 <br/>/src/xml/terashima_et_al_2006/<strong>Fig.5.make.xml</strong></li>
					<li>Remove the duplicate copy of the node "model/page/Ca concentration/interval" in the XML-file:
						 <br/>/src/xml/matsuoka_et_al_2004/<strong>Fig5.xml</strong></li>
					<li>Change the offset from parameter tag to link tag in the XML-file:
						 <br/>/src/xml/oka_et_al_2006/propagation/<strong>Fig6_NaK_Block.xml</strong></li>
					<li>Remove testcase testMain in the file ResultGeneratorTest.java because this is now tested in the new testclass XmlFilesTest.
						 Also included "../simBio/" for the path in testcase testModify1 to make it possible to run the testcase outside the simBio
						 project.
						 <br/>/src/test/java/org/simBio/<strong>ResultGeneratorTest.java</strong></li>
				</ol>
			</section>
		</section>
		<section id="errordetection">
			<title>Error Detection</title>
			<p>For information about error detection for XmlFilesTest, see <a href="fr019r.html"> Error detection for XmlFilesTest</a>.</p>
		</section>
		<section id="committedfiles">
			<title>Committed Files</title>
			<p>The version has been tagged to XmlFilesTest in the simBio_mikael project.
				After the increment was accepted it was merged to the simBio project.</p>
		</section>
	</body>
</document>
```
