## Supplementary material for "Mathematical Analysis of Left Ventricular Elastance with respect to Afterload Change During Ejection Phase": Program source code: index.xml

```
<!DOCTYPE document PUBLIC "-//APACHE//DTD Documentation V2.0//EN" "http://forrest.apache.org/dtd/document-v20.dtd">
<document>
	<header>
		<title>New Features</title>
	</header>
	<body>
		<table>
			<tr>
				<th>Feature Request ID</th>
				<th>Category</th>
				<th>New Feature Description</th>
			</tr>
			<tr>
				<td><a href="fr001_1.html">FR-1:1</a></td>
				<td>simBio</td>
				<td>MS1 on how to release distributed computation packages</td>
			</tr>
			<tr>
				<td><a href="fr001_2.html">FR-1:2</a></td>
				<td>simBio</td>
				<td>MS2 on how to release distributed computation packages</td>
			</tr>
			<tr>
				<td><a href="fr001_3.html">FR-1:3</a></td>
				<td>simBio</td>
				<td>MS3 on how to release distributed computation packages</td>
			</tr>
			<tr>
				<td><a href="fr001_4.html">FR-1:4</a></td>
				<td>simBio</td>
				<td>MS4 on how to release distributed computation packages</td>
			</tr>
			<tr>
				<td><a href="fr001_4r.html">FR-1:4R</a></td>
				<td>simBio Report</td>
				<td>ContourPlot vs RenderPlot</td>
			</tr>
			<tr>
				<td><a href="fr002.html">FR-2</a></td>
				<td>simBio</td>
				<td>Implementation of 2D plots in Sarai et al, 2006 at simBio</td>
			</tr>
			<tr>
				<td><a href="fr003.html">FR-3</a></td>
				<td>simBio</td>
				<td>Implementation of 2D plots in Sarai et al, 2003 at simBio</td>
			</tr>
			<tr>
				<td><a href="fr004.html">FR-4</a></td>
				<td>simBio</td>
				<td>Create a release packager project</td>
			</tr>
			<tr>
				<td><a href="fr014.html">FR-14</a></td>
				<td>simBio</td>
				<td>randomizer threads="4"</td>
			</tr>
			<tr>
				<td><a href="fr015.html">FR-15</a></td>
				<td>simBio</td>
				<td>Implement xmlDir functionality</td>
			</tr>
			<tr>
				<td><a href="fr019.html">FR-19</a></td>
				<td>simBio Testcase</td>
				<td>Testcase that test all XML-files</td>
			</tr>
			<tr>
				<td><a href="fr019r.html">FR-19R</a></td>
				<td>simBio Testcase Report</td>
				<td>Error detection for XmlFilesTest</td>
			</tr>
		</table>
	</body>
</document>
```
