## Supplementary material for "Mathematical Analysis of Left Ventricular Elastance with respect to Afterload Change During Ejection Phase": Program source code: index.xml

```
<?xml version="1.0" encoding="UTF-8"?>
<!--
simBio is a Java package to create biological models.
Copyright (C) 2002-2007 Nobuaki Sarai and Contributors.

This package is free software; you can redistribute it and/or
modify it under the terms of LGPL version 2.1.

This package is distributed in the hope that it will be useful,
but WITHOUT ANY WARRANTY; without even the implied warranty of
MERCHANTABILITY or FITNESS FOR A PARTICULAR PURPOSE.

for more information, see http://www.sim-bio.org/
-->
<!DOCTYPE document PUBLIC "-//APACHE//DTD Documentation V2.0//EN" "http://forrest.apache.org/dtd/document-v20.dtd">
<document>
	<header>
		<title>Contents of the simBio package</title>
		<abstract>simBio folders follow the
			<a href="http://maven.apache.org/guides/introduction/introduction-to-the-standard-directory-layout.html">
				standard folder arrangement</a> of
			<a href="http://maven.apache.org/">Apache Maven</a></abstract>
	</header>
	<body>
		<section id="Java">
			<title>src/main/java</title>
			<p>Java source is put here.</p>
			<ul>
				<li>In org.simBio, there are starting classes which have a main method.</li>
				<li>
					<p> In org.simBio.bio there are classes which calculate biological models. </p>
					<p>Below the org.simBio.bio package, they are generally shown as cited in papers. Except for these, please create
						suitable packages.</p>
					<ul>
						<li> org.simBio.bio.hodgkin_huxley_1952</li>
						<li> org.simBio.bio.matsuoka_et_al_2003</li>
						<li> org.simBio.bio.matsuoka_et_al_2004</li>
					</ul>
				</li>
				<li>The base classes in org.simBio.core use integral calculus.</li>
				<li>In org.simBio.sim there are GUI and analysis classes.</li>
			</ul>
		</section>
		<section id="resources">
			<title>src/main/resources</title>
			<p>Documents which are referred to from Javadoc in the doc-files folder of Java source and the same folder go here. </p>
		</section>
		<section id="testjava">
			<title>src/test/java</title>
			<p>Java source for the test classes are put here.</p>
		</section>
		<section id="testresources">
			<title>src/test/resources</title>
			<p>Resources which are used by the test classes are put here.</p>
		</section>
		<section id="lib">
			<title>lib</title>
			<p>Used Java class libraries are put here.</p>
		</section>
		<section id="xml">
			<title>src/xml</title>
			<p>This is where model xml files go.</p>
			<p> Model xml files which operate on this go below the xml folder of the same name as the Java source project folder. If there is just
				one xml file, an xml file of the same name is created. </p>
			<ul>
				<li>xml/hodgkin_huxley_1952.xml</li>
				<li>xml/matsuoka_et_al_2003/model.xml</li>
				<li>xml/matsuoka_et_al_2004/model.xml</li>
			</ul>
		</section>
		<section id="docs">
			<title>src/docs</title>
			<p>Documents go here.</p>
		</section>
	</body>
</document>
```
