## Supplementary material for "Mathematical Analysis of Left Ventricular Elastance with respect to Afterload Change During Ejection Phase": Program source code: pluginFunction.xml

```
<?xml version="1.0" encoding="UTF-8"?>
<!--
simBio is a Java package to create biological models.
Copyright (C) 2002-2005 Nobuaki Sarai and Contributors.

This package is free software; you can redistribute it and/or
modify it under the terms of LGPL version 2.1.

This package is distributed in the hope that it will be useful,
but WITHOUT ANY WARRANTY; without even the implied warranty of
MERCHANTABILITY or FITNESS FOR A PARTICULAR PURPOSE.

for more information, see http://www.sim-bio.org/
-->
<!DOCTYPE document PUBLIC "-//APACHE//DTD Documentation V2.0//EN" "http://forrest.apache.org/dtd/document-v20.dtd">
<document>
	<header>
		<title>simBio Plugin Function</title>
		<abstract>This is an explanation about the Eclipse plugin function.</abstract>
	</header>
	<body>
		<section id="RunGUI">
			<title>Running a Simulation with the GUI</title>
			<p> When you select and right-click on an XML model for simBio, and click on [simBio]->[Run model], a simulation will run with the
				GUI. </p>
			<figure alt="popup menu for a simBio model XML" src="images/specification/RunModel.png"/>
			<note label="GUI"> Short for Graphical User Interface. It is a user interface which can perform basic operations by means of a
				mouse, and uses a lot of graphics to display information. </note>
			<p> When you run it once the startup settings will be saved, so from the second time you can run it from the CoolBar. </p>
			<figure src="images/chapter2/2-1-03_Coolbar.png"
				alt="
			starting with the previous session's settings from the CoolBar"/>
			<p> Or you can start with the previous session's settings from the [Run] menu. </p>
			<figure src="images/chapter2/2-1-04_Menu.png" alt="start with the previous session's settings from the menu"/>
		</section>
		<section id="ResultGenerator">
			<title>Changing Model Parameters</title>
			<p> When you select/right click on a protocol XML, and click on [simBio]->[Run model], it will run with ResultGenerator.
				</p>
		</section>
		<section id="Composer">
			<title>Building and Running a Model</title>
			<p>When you select/right click on an XML construction model for Composer, and click on [simBio]->[Run model], a model XML
				will be built and run with the GUI. After the execution of the program, a composed.xml file is created, so please refresh the
				folder. </p>
		</section>
		<section id="Javaspaces">
			<title>Run model in simBio_JavaSpaces</title>
			<p>To start executing a model in simBio_JavaSpaces, first select a XML-file and then open the pop-up menu
				[simBio]->[Run model on JavaSpaces], as shown in the figure below. </p>
			<figure alt="popup menu for a simBio model XML" src="images/specification/RunModelJavaSpaces.png"/>
		</section>
		<section id="generate_xml">
			<title>Generate XML</title>
			<p> When you select and right click on Reactor or Analyzer, and click on [simBio]->[generate XML], an XML file will be generated.
				</p>
			<figure src="images/chapter4/4-5-01_generateXML.png" alt="popup menu for a simBio model Java class"/>
		</section>
	</body>
</document>
```
