## Supplementary material for "Mathematical Analysis of Left Ventricular Elastance with respect to Afterload Change During Ejection Phase": Program source code: Entries

```
/HowToCreate.xml/1.1/Fri Jul 13 11:04:01 2007//
/ReleaseNote.xml/1.4/Thu Mar 27 11:20:44 2008//
/benchmark_GUI.csv/1.4/Thu Dec 13 07:48:10 2007//
/benchmark_Protocol.csv/1.3/Fri Dec  7 02:10:43 2007//
/downloads.xml/1.1/Fri Jul 13 11:04:00 2007//
/faq.xml/1.1/Tue Oct  9 11:33:38 2007//
/installJava.xml/1.2/Thu Oct 11 06:40:15 2007//
/trysimBio.xml/1.3/Thu Mar 27 02:05:08 2008//
```
