## Supplementary material for "Mathematical Analysis of Left Ventricular Elastance with respect to Afterload Change During Ejection Phase": Program source code: downloads.xml

```
<!DOCTYPE document PUBLIC "-//APACHE//DTD Documentation V2.0//EN" "http://forrest.apache.org/dtd/document-v20.dtd">
<document>
	<header>
		<title>Get simBio</title>
	</header>
	<body>
		<section id="Download">
			<title>Download</title>
			<p> To download simBio, go to <a href="http://sourceforge.net/projects/simbio/"> http://sourceforge.net/projects/simbio/
			</a> and click on the "Download simBio" button.</p>
			<figure alt="Download simBio" src="images/start/simBioDownload1.png"/>
			<p>Next, scroll down to the "File Releases" list and click on "simBio-*.bin.zip" to download the latest version of the simBio binary
			package.</p>
			<figure alt="File Releases - simBio-1.0PR2.bin.zip" src="images/start/simBioDownload2.png"/>
			<p>The download should begin automatically. If it doesn't, please click on the words "direct link" on the web page.</p>
			<figure alt="Downloading..." src="images/start/simBioDownload3.png"/>
			<p>All previous releases of simBio can be found in the
				<a href="http://sourceforge.net/projects/simbio/">http://sourceforge.net/projects/simbio/</a>.</p>
		</section>
		<section id="Extract">
			<title>Extract</title>
		<p>After downloading the zipped simBio package, place it in the directory of your choice, then right-click on it and select "Extract
			All" from the popup menu. Follow the instructions in the Extraction Wizard to extract simBio to the folder of your choice.</p>
			<figure alt="simBio-1.0PR2.bin.zip - Extract All" src="images/start/simBioInstall.png"/>
		</section>
	</body>
</document>
```
