## Supplementary material for "Mathematical Analysis of Left Ventricular Elastance with respect to Afterload Change During Ejection Phase": Program source code: faq.xml

```
<?xml version="1.0" encoding="UTF-8"?>
<!--
	simBio is a Java package to create biological models.
	Copyright (C) 2002-2007 Nobuaki Sarai and Contributors.
	
	This package is free software; you can redistribute it and/or
	modify it under the terms of LGPL version 2.1.
	
	This package is distributed in the hope that it will be useful,
	but WITHOUT ANY WARRANTY; without even the implied warranty of
	MERCHANTABILITY or FITNESS FOR A PARTICULAR PURPOSE.
	
	for more information, see http://www.sim-bio.org/
-->
<!DOCTYPE faqs PUBLIC "-//APACHE//DTD FAQ V2.0//EN" "http://forrest.apache.org/dtd/faq-v20.dtd">
<faqs>
	<title>Frequently Asked Questions</title>
	<faqsection id="overall">
		<title>Overall</title>
		<faq id="utf-8">
			<question>Letters are malformed.</question>
			<answer>
				<p><strong>Please set the character encoding as UTF-8.</strong></p>
			<p>In Eclipse select Window -> Preferences... -> General -> Editors, selecting UTF-8 in "text file encoding".</p>
			<p> When you use Eclipse 3.0, by right clicking on the project and selecting property, you can set the character code for the
				project.</p>
			<p>The character code can be converted by using
				<a title="Java Cross Converter" href="http://www.vector.co.jp/soft/win95/util/se323666.html">Java Cross
					Converter</a>.</p>
			<ol>
				<li>Executing JavaCrossConverter.jar. Selecting the folder of your own project. In "character code before the
					converting" appropriate cord/code selection or automatic operation selection. In selecting "UTF-8" "the
					character code after the converting". Checking the "regular expression filter". ".*\.java" with input into the
					filter, "execution". The extension of the java file is converted to everything UTF-8 with this. </li>
				<li>When a Japanese comment has also been entered into xml, ".*\.xml" with input into the filter, "execution".</li>
			</ol>
      </answer>
    </faq>
  </faqsection>
  <faqsection id="GUI">
    <title>GUI</title>
    <faq id="sequence">
      <question>
        The result of continuous calculation is different from those which are obtained by sequential calculation by START commands every time.
      </question>
      <answer>
			<p><strong>It occurs when trying to renew the value, which is defined as public double in the Java class, from other classes while
				calculating. Define the value as public Node instead of double, and use getValue() for the place where a value is referred
				to, or setValue() for the place where a value is substituted.</strong></p>
			<p>Explanation. SimBio substitutes the value, which is defined as public double in Java class, for the same name parameter in
				the xml file, when executing START command. The value of this Parameter being modified while calculating, you do not
				perceive, and calculation advances at the value which is substituted at starting. When re-executing START command, in
				order to substitute the value which is renewed, the calculation result will differ.</p>
			<p> To avoid this, please define variable as public Node in place of public double. When Node.setValue(x) is executed, the value
				of the Node is renewed by x instantaneously, Node.getValue() will give you the current value. A super class, when it exists,
				may also need modification. The method which utilizes Node becomes safe, but calculation speed becomes rather slow, there
				is also a demerit where description becomes troublesome.</p>
      </answer>
    </faq>
    <faq id="mac">
      <question>The parameter table of the GUI cannot open on Mac OS X.</question>
      <answer>
      Please right click the node and select open or close from the pop-up menu.
      </answer>
      </faq>
  </faqsection>
</faqs>
```
