## Supplementary material for "Mathematical Analysis of Left Ventricular Elastance with respect to Afterload Change During Ejection Phase": Program source code: HowToCreate.xml

```
<?xml version="1.0" encoding="UTF-8"?>
<!--
simBio is a Java package to create biological models.
Copyright (C) 2002-2007 Nobuaki Sarai and Contributors.

This package is free software; you can redistribute it and/or
modify it under the terms of LGPL version 2.1.

This package is distributed in the hope that it will be useful,
but WITHOUT ANY WARRANTY; without even the implied warranty of
MERCHANTABILITY or FITNESS FOR A PARTICULAR PURPOSE.

for more information, see http://www.sim-bio.org/
-->
<!DOCTYPE document PUBLIC "-//APACHE//DTD Documentation V2.0//EN" "http://forrest.apache.org/dtd/document-v20.dtd">
<document>
	<header>
		<title>How to create a biological model on simBio</title>
	</header>
	<body>
		<section>
		<title>Dissolve the biological system</title>
		<figure src="images/start/4-1_reactorAndNode.png" alt="Reactor and Node"/>
		<p> In simBio, the ordinary differential equations (ODE) are separated into a set of equations and variables according to
					the biological knowledge. A set of equations are defined as a Reactor, in other words, or functional module. Variables
					are defined as Nodes. A biological model is represented as a graph composed of Reactors and Nodes. </p>
		</section>
		<section>
		<title>Write ODE in the Method "calculate(double)"</title>
		<figure src="images/start/4-2_writeODEs.png" alt="write ODEs in Java source"/>
				<p> Create your Reactor which inherits core.Reactor and override Method "protected void calculate(double)". A set of
					equations are written in this Method. Node.getValue() is used to get the current value. Node.setValue(double) is
					used to set the current value. Node.addDyDt(double) is used to calculate ODE. </p>
		</section>
		<section>
		<title>Define class field in Java source code</title>
		<figure src="images/start/4-3_defineNodeDouble.png" alt="define Node and double"/>
				<p> Nodes are separated into 2 groups in Java source code. One is "public Node" that is linked or calculated by ODE. Another is
					"public double" that is NOT linked from anywhere else, constant during integration.
					<strong>The name of the field must be the same as is in the XML file.</strong> </p>
		</section>
		<section>
		<title>Write model description file in XML format</title>
		<figure src="images/start/4-4_compose.png" alt="compose"/>
				<p> There must be at least 4 tags in the XML file. </p>
				<ol>
					<li> yourClass (= Reactor, set of equations) </li>
					<li> link (= Node outside of your Class, make complete links in the XML, which is analogous to the file system) </li>
					<li> variable (= Node which is calculated by ODE) </li>
					<li> parameter (=Node which is NOT calculated by ODE) </li>
				</ol>
			<figure src="images/start/4-5_parameterAndVariable.png" alt="define parameters and variables"/>
				<p> Nodes are separated into 2 groups. One is variable that is calculated by ODE. Another is parameter that is NOT calculated
					by ODE. </p>
			<figure src="images/start/4-6_link.png" alt="link"/>
				<p><strong>Link everything properly</strong> in the XML. The structure is analogous to the file system.</p>
		</section>
		<section>
		<title>The core creates an instance tree and graph</title>
		<figure src="images/start/4-7_instance.png" alt="instance diagram"/>
		<p> The core package creates an instance tree and automatically links everything <strong>as in the XML</strong>. </p>
		</section>
		<section>
		<title>You may get the results</title>
		<figure src="images/start/4-8_result.png" alt="result"/>
		<p> Every parameter can be edited and a 2D graph is available through the GUI. </p>
		</section>
	</body>
</document>
```
