## Supplementary material for "Mathematical Analysis of Left Ventricular Elastance with respect to Afterload Change During Ejection Phase": Program source code: installJava.xml

```
<?xml version="1.0" encoding="UTF-8"?>
<!DOCTYPE document PUBLIC "-//APACHE//DTD Documentation V2.0//EN" "http://forrest.apache.org/dtd/document-v20.dtd">
<document>
	<header>
		<title>Install java</title>
	</header>
	<body>
		<section>
			<title>Mac OS X</title>
			<p>Java should already be installed.</p>
		</section>
		<section>
			<title>Linux and etc</title>
			<p>Depends on distribution.</p>
		</section>
		<section>
		<title>Windows</title>
		<p> To download the Java Runtime Environment, go to the <a href="http://java.sun.com"> Sun website</a> and click on the "Get Java
			Software" button in the top right-hand corner of the page. Also, if you want to verify that Java has already been installed, click
			on the "Get Java Software" button.</p>
		<figure alt="Java.sun.com - Get Java Software" src="images/start/download1.png"/>
		<p>To verify Java installation, click "Manual download" and run "Verify installation". If you have Java, then the Java version
			installed on your computer will be shown.</p>
		<p>If you do not already have Java on your computer, click on the "Download Now" button on the following page.</p>
		<figure alt="Download Java Software - Download Now" src="images/start/download2.png"/>
		<p>On the next page, you can begin the download by clicking on the "Begin Download" button. Below the "Begin Download" button are
			detailed instructions on the steps that you should follow to download and install the Java Runtime Environment. The
			instructions will vary according to the type of web browser and operating system that you are using.</p>
		<figure alt="Download Java Software for Windows - Begin Download" src="images/start/download3.png"/>
		
		<p>After following the instructions on the download page and downloading and installing the Java Runtime Environment, a message
			like the following should appear. Click on the "Finish" button to exit.</p>
		<figure alt="J2SE Runtime Environment 5.0 Update 9 - Complete" src="images/start/install_complete.png"/>
		
		<p>Finally, you can verify the installation by clicking on the "Verify Installation" button. To verify the installation properly,
			you will need to close and reopen your web browser and then return to the web page and click on the "Verify Installation" button.</p>
		<figure alt="Verify Installation" src="images/start/verify_install.png"/>
		
		<p>If verification is successful, you will see a message such as the following.</p>
		<figure alt="CONGRATULATIONS, you have the latest version of Java!" src="images/start/successful_installation.png"/>
		</section>
		<section id="References">
			<title>References</title>
			<p>Java is open source, so compatible Java SE implementations are available also from <a href="http://www.ibm.com/">IBM</a>, 
			<a href="http://www.bea.com/">BEA</a>, <a href="http://gcc.gnu.org/java/">GNU</a> and so on.</p>
			<p>Here are <a href="benchmark_GUI.csv">benchmarks with GUI</a> and <a href="benchmark_Protocol.csv">without GUI</a>, 
			for helping your choice.　Your data is appreciated.</p>
		</section>
	</body>
</document>
```
