## Supplementary material for "Mathematical Analysis of Left Ventricular Elastance with respect to Afterload Change During Ejection Phase": Program source code: ReleaseNote.xml

```
<!DOCTYPE document PUBLIC "-//APACHE//DTD Documentation V2.0//EN" "http://forrest.apache.org/dtd/document-v20.dtd">
<document>
	<header>
		<title>Release Notes</title>
	</header>
	<body>
		<section id="simbio">
			<title>simBio releases</title>
			<section>
				<title>simBio 1.0 released</title>
				<p>Changes from the previous version are </p>
				<ol>
					<li>Debug: x axis of graph is renewed by exact duration set at min and max.
						<br/>See <a href="../specification/bugs/s028.html">Bug ID S-28: Graph X Axis Problem Documentation</a>.</li>
					<li>Revised Javadoc in English and in Japanese.</li>
					<li>A testcase org.simBio.XmlFilesTest.java was created to:
	  					<ol>
							<li>Validate whether a calculation written in each XML can be started or not, i.e. executable test.</li>
							<li>Run a complete test of all the XML-files.</li>
						</ol>
						<p>See <a href="../specification/featurerequests/fr019.html">Feature Request ID FR-19: Testcase that test all XML-files</a>
						<br/>and <a href="../specification/featurerequests/fr019r.html">Feature Request ID FR-19R: Error detection for XmlFilesTest</a>.</p></li>
	 				<li>CSV files generated from GUI menu and via CsvMaker became the same.
						<br/>See <a href="../specification/bugs/s032.html">Bug ID S-32: Time Step Bug</a>.</li>
					<li>Fix the paths of the generated files by protocol.
						<br/>See <a href="../specification/bugs/s036.html">Bug ID S-36: Exchanger Path Bug</a>.</li>
					<li>Speeded up org.simBio.sim.analyzer.graph.RelationGraph.
						<br/>See <a href="../specification/bugs/s004.html">Bug ID S-4: RelationGraph Runs Slowly</a>.</li>
					<li>Main site www.sim-bio.org has been updated using Forrest and MovableType.</li>
					<li>Exchangers for protocol were updated and added.</li>
					<li>Added 2D contour plot feature.
						<br/>See <a href="../specification/featurerequests/fr001_3.html">Feature Request ID FR-1:3: MS3 on how to release distributed computation packages</a>.</li>
					<li>Updated jars. See NOTICE section in Readme*.txt for current version of used class libraries.
						<br/>See <a href="../specification/featurerequests/fr001_4.html">Feature Request ID FR-1:4: MS4 on how to release distributed computation packages</a>.</li>
	 				<li>Revised code and XMLs according to Code Conventions
						<br/>See <a href="http://simbio.wiki.sourceforge.net/Code+Convention/">Code Convention</a>.</li>
	 				<li>Added XMLs to reproduce Figs in Sarai et al (2003) and (2006), which need plotting feature.
						<br/>See <a href="../specification/featurerequests/fr002.html">Feature Request ID FR-2: Implementation of 2D plots in Sarai et al, 2006 at simBio</a>
						<br/>and <a href="../specification/featurerequests/fr003.html">Feature Request ID FR-3: Implementation of 2D plots in Sarai et al, 2003 at simBio</a>.</li>
					<li>Improved the error handle for the method that integrates the ordinary differential equation.
						<br/>See <a href="../specification/bugs/s016.html">Bug ID S-16: Conductor.integrate Error Handling</a>.</li>
					<li>Made it possible for simBio to run protocol XML-files using multithreads (randomizer threads="4").
						<br/>See <a href="../specification/featurerequests/fr014.html">Feature Request ID FR-14: randomizer threads="4"</a>.</li>
	 				<li>Made it possible to use tag xmlDir for simBio.
						<br/>See <a href="../specification/featurerequests/fr015.html">Feature Request ID FR-15: Implement xmlDir functionality</a>.</li>
	 				<li>The beta stimulation model by Kuzumoto et al (2007) was included.
						<br/>See <a href="../model/kuzumoto_et_al_2007.html">Instructions for kuzumoto_et_al_2007</a>.</li>
	 				<li>A feature to produce separate English and Japanese API documentation was included.
						<br/>See <a href="../bilingualfeature.html">Bilingual Feature</a>.</li>
					<li>The distributed computation packages, JavaSpaces, JavaSpacesClient, and RemoteClient was included.
						<br/>See <a href="../specification/featurerequests/fr001_1.html">Feature Request ID FR-1:1: MS1 on how to release distributed computation packages</a>,
						<br/><a href="../specification/featurerequests/fr001_2.html">Feature Request ID FR-1:2: MS2 on how to release distributed computation packages</a>,
						<br/><a href="../specification/featurerequests/fr001_3.html">Feature Request ID FR-1:3: MS3 on how to release distributed computation packages</a>
						<br/>and <a href="../specification/featurerequests/fr001_4.html">Feature Request ID FR-1:4: MS4 on how to release distributed computation packages</a>.</li>
					<li>The beta stimulation model by Himeno et al (2008) was included.
						<br/>See <a href="../model/index.html">Available Models</a>.</li>
					<li>A project named packager was made to create all the release packages for simBio and simBio Eclipse plug-in from one place.
						<br/>See <a href="../specification/featurerequests/fr004.html">Feature Request ID FR-4: Create a release packager project</a>.</li>
	 				<li>simBio Eclipse plug-in was updated.
						<br/>See <a href="https://sourceforge.net/tracker/?group_id=146713/">Eclipse plug-in may need update</a>.</li>
				</ol>
			</section>
			<section>
				<title>simBio 1.0PR2 released</title>
				<p>Changes from the previous version are </p>
				<ol>
					<li>The volume regulation model by Takeuchi et al (2006) was included.</li>
					<li>The calcium gate model of Gap junction by Oka et al (2006) was included.</li>
					<li>The analysis of NCX knockout by Sarai et al 2006 was included.</li>
					<li>The human ventricular cell models proposed by Kurata et al (2005) and by ten Tusscher et al (2004) were included.</li>
					<li>The Gap Junction model by Henriquez AP et al (2001) was included.</li>
					<li>The Japanese documents were separated to docs_ja project.</li>
					<li>The Documents were revised.</li>
				</ol>
			</section>
			<section>
				<title>simBio 0.3.02 released</title>
				<p>Changes from the previous version are </p>
				<ol>
					<li>The human cardiac cell model proposed by ten Tusscher et al (2004) is included at
						src/xml/tenTusscher_et_al_2004</li>
					<li>Being able to modify a model xml to change settings from control. See src/xml/matsuoka_et_al_2003/Fig.2.make.xml.
						Also, src/xml/kuratomi_et_al_2003.xml is deleted and the modification from matsuoka_et_al_2003 is written in
						kuratomi_et_al_2003.make.xml</li>
					<li>Some tests have been added.</li>
					<li>A duplicated jar has been deleted.</li>
					<li>Some Javadoc comments have been revised.</li>
					<li>Bugs have been fixed, such as Ist, Ito, GUI.</li>
				</ol>
			</section>
			<section>
				<title>simBio 0.3.01 released</title>
				
				<p>Changes from the previous version are </p>
				<ol>
					<li>commons-lang-2.1.jar is included in Class-Path of MANIFEST.MF to avoid an Exception.</li>
					<li>log4j.xml is located at lib/ in the bin.zip distribution.</li>
				</ol>
			</section>
			<section>
				<title>simBio 0.3 released</title>
				<p>LGPL is applied to the new version, GUI has been improved, and comments in xml files will be kept after calculation.</p>
				
				<!--<p>In an attempt to mimic biological functional structures, a cell model is, in simBio, composed of independent functional
				modules called Reactors, such as ion channels and the sarcoplasmic reticulum, and dynamic variables called Nodes, such as
				ion concentrations. The interactions between Reactors and Nodes are described by the graph theory and the resulting graph
				represents a blueprint of an intricate cellular system. Reactors are prepared in a hierarchical order, in analogy to the
				biological classification. Each Reactor can be composed or improved independently, and can easily be reused for
				different models.</p> -->
				
				<p>More information is available at
					<a href="http://www.sim-bio.org/">http://www.sim-bio.org/</a></p>
			</section>
		</section>
		<section id="simbioeclipseplugin">
			<title>simBio Eclipse plug-in releases</title>
			<section>
				<title>simBio Eclipse plug-in 1.0.0 released</title>
				<p>Changes from the previous version are </p>
				<ol>
					<li>The three pop-up menus [simBio]->[Run Protocol], [simBio]->[Compose and Run] and [simBio]->[Run on GUI] has been replaced
						with a new pop-up menu as [simBio]->[Run model] that call Entry.main().</li>
					<li>A new pop-up menu as [simBio]->[Run model on JavaSpaces] that call JSEntry.main() has been added to run models on
						simBio_JavaSpaces.</li>
					<li>The pop-up menu [simBio]->[Generate XML] remain as it was.</li>
				</ol>
			</section>
			<section>
				<title>simBio Eclipse plug-in 0.2.1 released</title>
				<p>First version of simBio Eclipse plug-in released on SourceForge.</p>
			</section>
		</section>
	</body>
</document>
```
