## Supplementary material for "Mathematical Analysis of Left Ventricular Elastance with respect to Afterload Change During Ejection Phase": Program source code: Entries

```
/index.xml/1.5/Tue Jan 29 09:10:51 2008//
/plugin.xml/1.2/Tue Jan 29 09:06:03 2008//
/setup_simBio_project.xml/1.3/Thu Feb 14 08:12:57 2008//
```
