## Supplementary material for "Mathematical Analysis of Left Ventricular Elastance with respect to Afterload Change During Ejection Phase": Program source code: index.xml

```
<?xml version="1.0" encoding="UTF-8"?>
<!--
simBio is a Java package to create biological models.
Copyright (C) 2002-2007 Nobuaki Sarai and Contributors.

This package is free software; you can redistribute it and/or
modify it under the terms of LGPL version 2.1.

This package is distributed in the hope that it will be useful,
but WITHOUT ANY WARRANTY; without even the implied warranty of
MERCHANTABILITY or FITNESS FOR A PARTICULAR PURPOSE.

for more information, see http://www.sim-bio.org/
-->
<!DOCTYPE document PUBLIC "-//APACHE//DTD Documentation V2.0//EN" "http://forrest.apache.org/dtd/document-v20.dtd">
<document>
	<header>
		<title>I-1 Setting up the Operational Environment</title>
	</header>
	<body>
		<p>Here are the preparations for using simBio. In simBio,
			<a href="http://java.sun.com/">Java</a> is used for describing formulas, and
			<a href="http://www.w3.org/XML/">XML</a> is used for describing model structures. You need to set up the Java runtime
			environment to use simBio to run a simulation of a myocardial cell model, and to develop a myocardial cell model
			you need the Java development environment. </p>
		<note label="Java"> A programming language developed by Sun Microsystems. It is explained in information available on the
			internet, and books such as
			<a href="http://www.amazon.com/gp/product/0321349806"> "The Java Programming Language" </a>,
			<a href="http://www.amazon.com/gp/product/0321334205"> "The Java Tutorial" </a>,
			<a href="http://www.amazon.com/gp/product/0596009208"> "Head First Java" </a>. However, for a simulation that uses
			simBio, the knowledge of Java which is necessary to create a model on your own is limited, so we will explain about Java
			programming in the text as needed. </note>
		<note label="XML"> XML is one of the markup languages for describing the structure and meaning of documentation and data, using special
			strings called tags which embed structural information in the text. It has the characteristics that it is easy to operate from a
			program, yet can be directly manipulated by people using a text editor, etc. The details are explained in
			<a href="../02/editXML.html">II-2</a>. </note>
		<section id="hard">
			<title>Hardware Preparation</title>
			<p> Provide a PC which can run
				<a href="http://www.java.com">Java</a> 1.4.2 or greater. The PC which simBio was developed with is Windows XP, Pentium 4
				2.4 GHz, RAM 512 MB. You can check the simBio operating environment below. </p>
			<ul>
				<li>CPU　Celeron 400 MHz or greater</li>
				<li>OS　Windows 98, 2000, Me, XP, Vista, Mac OS X, Red Hat Linux 8.0, 9.0, Fedora Core 4,
					<a href="http://www.vinelinux.org/index-en.html">Vine Linux 2.6</a>, <a href="http://www.ubuntu.com/">Ubuntu 6.06</a></li>
				<li>196 MB memory or more</li>
			</ul>
		</section>
		<section id="soft">
			<title>Software Installation</title>
			<note label="about the notation"> About the display of commands and buttons, they are enclosed by [] notation, about input
				characters, they are represented with the
				<code>command</code> font, and outputted characters are enclosed with "". </note>
			<section id="Java">
				<title>Java</title>
				<p>First, check that Java can be used. In the case of Windows, click on the [Start] button -&gt;[All
					Programs]-&gt;[Accessories]-&gt;[Command Prompt]. Type
					<code>java –version</code> in the open window and press the Enter key, and if "java version 1.4.2" is displayed, then
					it is possible to use Java (
					<code>java</code> is a command to run the Java program,
					<code>–version</code> is an option for displaying the version of Java which can be used. They are divided by a space.).
					When "java is not recognized as an internal or external command" etc. is displayed, please install Java from
					<a href="http://www.java.com/en/download/index.jsp">Free Java Download</a>. When you click on "Download Now",
					latest version of J2SE Runtime Environment will be installed, but to create programs, JDK (Java Development Kit) 
					is needed, so please select
					<a href="http://java.sun.com/javase/downloads/index.jsp">"JDK 6"</a>, and install. </p>
				<warning label="Using Java version 1.4.2 or greater"> Please be sure to install Java version 1.4.2 or greater. 1.3
					and earlier versions do not provide standard support for XML-related packages, so they cannot be used. The next
					software to be installed, Eclipse 3.1.2, will not run with 1.4.1 and earlier versions. </warning>
				<note label="Other JDK"> IBM JDK 1.4.2 is used for simBio development. You can get it as a set with Eclipse from the
					<a href="http://www-128.ibm.com/developerworks/java/jdk"> IBM site</a>. Also
					<a href="http://www.bea.com/framework.jsp?CNT=index.htm&amp;FP=/content/products/jrockit/">BEA
						JROCKIT</a> etc. JDKs are available. </note>
				
			</section>
			<section id="Eclipse">
				<title>Eclipse</title>
				<p>
					<a href="http://www.java.com">Java</a> has many development environments, but here
					<a href="http://eclipse.org/">Eclipse</a> is used.</p>
				<p> Click on "Downloads" in
					<a href="http://eclipse.org/">http://eclipse.org/</a> and download the latest stable relase of eclipse SDK, and
					extract it into a suitable location. Here it is expanded in c:\. In the case of Windows XP, when you right click on the zip
					file, select "Extract All" and select
					<code>c:\</code> as the folder extraction destination, the folder "c:\eclipse" will be created. </p>
				<note label="Eclipse (eclipse)"> Operations which are necessary for creating a program (edit and compile, debug) can be
					unified into one by using an Integrated Development Environment (IDE). Regarding Eclipse, you can refer to
					<a href="http://www.eclipse.org/community/"> "The Eclipse Community Page" </a>. To understand about Eclipse
					more deeply, please refer to
					<a href="http://www.ibm.com/developerworks/library/os-ecov/">"Getting started with the Eclipse Platform"
						</a> etc. Various documents have been published. </note>
				
				<section id="xml-plugin">
					<title>XML Editor</title>
					<p>To edit XML files which are used in simBio, it is convenient if you have a suitable editor. Please download a file
						which matches the Eclipse version (for "eclipse SDK 3.2.2" this is currently "xmlbuddy_2.0.72.zip") from
						<a href="http://xmlbuddy.com/">"XMLBuddy"</a>, and extract it to the Eclipse plugins folder
						(c:\eclipse\plugins). In the case of Windows XP, right click on the zip file, and select "Extract All". If you
						select the Eclipse plugin folder as the file extraction destination, the folder com.objfac.xmleditor_ 2.0.72
						is created, and an environment for editing XML files is ready. </p>
					<note label="XML file editor"> Please refer to
						<a href="http://www.eclipse-blog.org/xml/xmlbuddy-for-eclipse.html"> "XMLBuddy for Eclipse" </a>
						</note>
					<note label="Plugins"> are software which add features to Eclipse. Using Eclipse plugins adds various features to
						the base, and provides varied functions. </note>
					<note label="Alternatives"> There are several XML editors. 
						For example, <a href="http://www.eclipse.org/webtools/">the Eclipse Web Tools Platform (WTP) Project</a>
						includes a nice XML editor, which needs Java2SE5 or later.
					</note>
				</section>
			</section>
		</section>
		<section id="setup">
			<title>Eclipse Initial Settings</title>
			<p> When you start eclipse.exe (c:\eclipse\eclipse.exe) which is in the eclipse folder, the Workspace Launcher Dialog asks
				which folder to use to save the programs which you will creates. </p>
			<figure alt="Figure 1-1-1 Workspace Launcher Dialog" src="images/chapter1/1-1-1_WorkspaceLauncher.png"/>
			<p> When you leave the default value as it is and press [OK], Eclipse starts, and a screen called "Welcome to Eclipse" appears.
				First, select [Window]-&gt;[Preferences...] to adjust the initial settings. </p>
			<figure alt="Figure 1-1-2 Welcome to Eclipse" src="images/chapter1/1-1-2_WelcomeToEclipse.png"/>
				<warning label="Screenshots"> were made with Eclipse SDK 3.2.1 with several plugins. 
				So, details might be different from other versions and installed plugins. </warning>
			<section id="encoding">
				<title>Set the character encoding to UTF-8</title>
				<p> The simBio character code is UTF-8, so in [General]-&gt;Workspace dialog set [text/file/encoding] to
					<code>UTF-8</code>. </p>
				<figure alt="Figure 1-1-3 Editor Settings Dialog" src="images/chapter1/1-1-3_setUTF-8.png"/>
			</section>
			<section id="src-folder">
				<title>Separation of Source and Output Folders</title>
				<p> In the [Java]-&gt;Build Path dialog, select [Folders] in [Source and output folder]. In [Source folder name] enter
					<code>src/main/java</code>, and in [Output folder name] enter
					<code>target/classes</code>. </p>
				<figure alt="Figure 1-1-4 Source and output folder settings dialog" src="images/chapter1/1-1-4.png"/>
				<note label="Folder Structure">simBio uses the folder structure of
					<a href="http://maven.apache.org/">Maven</a>, a project administration tool which is often used with open
					source projects. </note>
			</section>
			<section id="tools">
				<title>Add tools.jar User Library</title>
				<p> With Eclipse 3.3, in the Preferences dialog select [Java] -&gt; [Build Path] -&gt; [User Libraries].
					Click [New...] and enter <code>TOOLS</code> as [User library name], and click [OK] to confirm.
					Click [Add JARs...] and in the file dialog open the file tools.jar found in the lib folder of installed jdk.
					Click [OK] to confirm. </p>
				<figure alt="Figure 1-1-5 tools.jar is set as User Library" src="images/chapter1/1-1-5_UserLibraries.png"/>
				<note label="tools">tools.jar is used to separately generate both English and Japanese Javadoc from a common source.</note>
			</section>
			<section id="xml-color">
				<title>XML Display Colour</title>
				<p> In the initial settings of XMLBuddy, tags and attribute names are shown with the same colour. Let's try changing the
					colour to make it easier to see. Please select [XMLBuddy]→[XML]→[Colors]→[Attribute name], and choose a colour that
					you like. </p>
				<figure alt="Figure 1-1-6 Colour Settings Dialog" src="images/chapter1/1-1-5.png"/>
			</section>
			<note label="Save setting contents"> The current settings can be extracted to a file using the Eclipse [File]-&gt;[Export]
				menu. </note>
		</section>
	</body>
</document>
```
