## Supplementary material for "Mathematical Analysis of Left Ventricular Elastance with respect to Afterload Change During Ejection Phase": Program source code: plugin.xml

```
<?xml version="1.0" encoding="UTF-8"?>
<!--
simBio is a Java package to create biological models.
Copyright (C) 2002-2007 Nobuaki Sarai and Contributors.

This package is free software; you can redistribute it and/or
modify it under the terms of LGPL version 2.1.

This package is distributed in the hope that it will be useful,
but WITHOUT ANY WARRANTY; without even the implied warranty of
MERCHANTABILITY or FITNESS FOR A PARTICULAR PURPOSE.

for more information, see http://www.sim-bio.org/
-->
<!DOCTYPE document PUBLIC "-//APACHE//DTD Documentation V2.0//EN" "http://forrest.apache.org/dtd/document-v20.dtd">
<document>
	<header>
		<title>I-3 Eclipse Plugin Installation</title>
	</header>
	<body>
		<section id="updateSite">
			<title>Installation from an Update Site</title>
			<p> Install the plugin for handling generation of XML files and running models from the menu with a right mouse click in the
				Eclipse Package Explorer View, from the
				<a href="http://www.sim-bio.org/eclipse/update/">update site</a>. </p>
			<warning label="Firewall"> If your firewall settings prevent you from connecting to the
				<a href="http://www.sim-bio.org/eclipse/update/">"Update Site"</a>, then please open
				[Window]->[Preferences...]->[Install/Update], and put a check in [Enable HTTP proxy connection] in the proxy settings
				section, and set the address and port to match your network environment.
				<br/>If you are unable to connect, please carry out an install using the zip pack below. </warning>
			<!-- 
			Delete descriptions related to the Kyoto University network
			-->
			<p> The procedure on Eclipse 3.2.1 is as below.</p>
			<ol>
				<li> From the Eclipse menu select [Help]->[Software Updates]->[Find and Install...].</li>
				<li> Check [Search for new features to install], and click on [Next].</li>
				<li> Click on [New Remote Site...].</li>
				<li> In the New Update Site dialog, enter
					<code>simBio</code> or some other name that you like in the [Name:] field and the address
					<code>http://www.sim-bio.org/eclipse/update/</code> in the [URL:] field, then click on [OK].
					<figure alt="Figure 1-3-1 eclipse plugin update site for simBio" src="images/chapter1/1-3-1.png"/>
					</li>			
				<li>Check [smBio], then click [Finish]
				 <figure alt="Visit to check plugin" src="images/chapter1/1-3_UpdateSiteToVisit.png"/>	</li>				
				<li>The installation dialog will appear, so check [simBio], and click on [Next].
					<figure alt="Figure 1-3-2 installation dialog" src="images/chapter1/1-3-2.png"/> </li>
				<li>Accept the license, then click on [Next &gt;] 
					<figure alt="Accept License" src="images/chapter1/1-3_License.png"/></li>
				<li>Click on [Finish].</li>
				<li>When the inspection dialog appears, click on [Install All].
					<figure alt="Figure 1-3-3 inspection dialog" src="images/chapter1/1-3-3.png"/> </li>
				<li>When the Install/Update dialog appears, click on [Yes] or [Apply Changes].</li>
			</ol>
		</section>
		<section id="zip">
			<title>Install from zip pack</title>
			<p> If you cannot connect to the
				<a href="http://www.sim-bio.org/eclipse/update/">update site</a> from Eclipse, access the
				<a href="http://sourceforge.net/project/showfiles.php? group_id=146713"> SourceForge simBio download page</a>
				and download simBio.Eclipse.Plug-in-*.bin.zip, and extract it to the Eclipse folder (c:\eclipse).</p>
			<p> Files will be created in the following two folders. </p>
			<ul>
				<li>C:\eclipse\features\org.simBio.feature_*</li>
				<li>C:\eclipse\plugins\org.simBio.eclipse_*</li>
			</ul>
		</section>
	</body>
</document>
```
