## Supplementary material for "Mathematical Analysis of Left Ventricular Elastance with respect to Afterload Change During Ejection Phase": Program source code: setup_simBio_project.xml

```
<?xml version="1.0" encoding="UTF-8"?>
<!--
simBio is a Java package to create biological models.
Copyright (C) 2002-2007 Nobuaki Sarai and Contributors.

This package is free software; you can redistribute it and/or
modify it under the terms of LGPL version 2.1.

This package is distributed in the hope that it will be useful,
but WITHOUT ANY WARRANTY; without even the implied warranty of
MERCHANTABILITY or FITNESS FOR A PARTICULAR PURPOSE.

for more information, see http://www.sim-bio.org/
-->
<!DOCTYPE document PUBLIC "-//APACHE//DTD Documentation V2.0//EN" "http://forrest.apache.org/dtd/document-v20.dtd">
<document>
	<header>
		<title>I-2 Getting simBio</title>
		<abstract>Next, get simBio from the internet and set it in Eclipse as a Java project.</abstract>
	</header>
	<body>
		<section id="sourceforge">
			<title>Getting source code via CVS</title>
			<p> simBio's development is making progress on the
				<a href="http://sourceforge.net/">"SourceForge"</a> internet site, so connect to the SourceForge CVS from Eclipse,
				and get the source code. </p>
			<note label="SourceForge">
				<a href="http://sourceforge.net/">SourceForge</a> is a free service which provides a web-based environment for
				open-source software developers to handle project management in a coordinated yet simple way.</note>
			<note label="CVS">
				<a href="http://www.nongnu.org/cvs/">CVS</a> is a system which manages the change history of source code. It saves code
				changes, and makes it easy to check parts which have changed, and return to an earlier version. </note>
			<warning label="Firewall"> If you have problems connecting to
				<a href="http://sourceforge.net/">"SourceForge"</a> CVS due to firewall settings, then please read the
				<a href="http://sourceforge.net/">"SourceForge"</a> procedure, and try an http proxy, or follow the
				<a href="#src_zip">setting method for using a source package</a>. 
				You can set proxy information at [Window]-&gt;[Preferences...]-&gt;[Team]-&gt;[CVS]-&gt;Proxy Settings Dialog.
				<img alt="Figure 1-2-a CVS proxy setting" src="images/chapter1/1-2_CVS_proxy.png"/> </warning>
			<ol>
				<li> Select [Window]-&gt;[Open Perspective]-&gt;[Other...] from the Eclipse menu.
					<figure alt="Figure 1-2-1 Open the perspective" src="images/chapter1/1-2-1.png"/> </li>
				<li> Select [CVS Repository Exploring] in the perspective selection dialog, and click on [OK].
					<figure alt="Figure 1-2-2 Perspective Selection" src="images/chapter1/1-2-2.png"/> </li>
				<li> Right click on the empty area in the CVS repository view, and click on [New]-&gt;[Repository Location...].
					<figure alt="Figure 1-2-3 Registering a new location" src="images/chapter1/1-2-3.png"/> </li>
				<li>Enter
					<code>simbio.cvs.sourceforge.net</code> in the [Host] field,
					<code>/cvsroot/simbio</code> in [Repository path], and
					<code>anonymous</code> in [User], select
					<code>pserver</code> as the connection type and click on [Finish].
					<figure alt="Figure 1-2-4 Connection to SourceForge.net CVS" src="images/chapter1/1-2-4.png"/> </li>
				<li> If you can connect successfully, the CVS repository view location appears, and when you open [HEAD] you can see all
					 the main project folders for simBio.
					<figure alt="Figure 1-2-5 SourceForge.net CVS" src="images/chapter1/1-2-5.png"/>
					<note label="Location"> means the place where the change history is saved. Where the configured server address,
						folders, user names, and connection method are all gathered is called the location. </note> </li>
				<li> Open [Versions]-&gt;[simBio], select [simBio v_*], were * is the latest released version and right click.
					<note label="HEAD and version"> HEAD is where new features are added and mistakes are corrected with the most recent
						source code, and is always renewed. A version number is added when features are stable and it is released as a
						package. </note> </li>
				<li> When you click on [Check Out] from the popup menu, code downloading begins.
					<figure alt="Figure 1-2-6 simBio CVS repository" src="images/chapter1/1-2-6.png"/> </li>
			</ol>
		</section>
		<section id="src_zip">
			<title>Settings for using source packages</title>
			<p>If you cannot connect to CVS from Eclipse, then use the simBio source release package.</p>
			<p>The simBio source release package includes</p>
			<ul>
				<li>docs_ja</li>
				<li>JavaSpaces</li>
				<li>JavaSpacesClient</li>
				<li>RemoteClient</li>
				<li>simBio</li>
			</ul>
			<p>Where docs_ja is a project for documents in Japanese, simBio is the project for simBio itself and the other listed project folders
				are used for distributed computation, see <a href="../../javaspaces/index.html"> JavaSpaces</a> for more information.</p>
			<p>Here we only describe how to create a new Eclipse project from existing source of the simBio project,
				however the process for the other four projects are the same.</p>
			<ol>
				<li>Access <a href="http://sourceforge.net/projects/simbio"> SourceForge simBio project</a> from the web browser and
					download the file simBio-*.src.zip.</li>
				<li>Extract the simBio project folder from the file to the Eclipse workspace folder.
					Below is an example of the simBio project that has been extracted.
					<figure alt="Figure 1-2-7 workspace folder" src="images/chapter1/1-2-7.png"/>
					<warning label="Extracted folder"> When the simBio project, which Eclipse extracted is not recognised, please
						check the folder. With the initial settings, the Eclipse workspace folder is C:\Documents and
						Settings\username\workspace. Please extract it so that the path is C:\Documents and
						Settings\username\workspace\simBio\.project. </warning> </li>
				<li> Select [File]-&gt;[New]-&gt;[Project...] from the menu.
					<figure alt="Figure 1-2-8 New Project Creation Menu" src="images/chapter1/1-2-8.png"/> </li>
				<li> Select [Java Project] with the new project dialog, and click on [Next].
					<figure alt="Figure 1-2-9 New Java Project Dialog" src="images/chapter1/1-2-9.png"/> </li>
				<li> Enter
					<code>simBio</code> in the [Project name] box, the same as the name of the extracted folder, and when you select
					[Finish] a project will be registered.
					<figure alt="Figure 1-2-10 Create simBio project" src="images/chapter1/1-2_NewJavaProject.png"/></li>
			</ol>
		</section>
		<section id="Java">
			<title>Checking simBio with the Java perspective</title>
			<p> When the uptake has finished, select [Window]-&gt;[Open Perspective]-&gt;[Other...], select [Java] in the dialog and click on
				[OK]. </p>
			<p> When the "Welcome to Eclipse 3.2" screen appears, click on the arrow in the top right facing the back, and jump to [Workbench].
				</p>
			<p> The simBio project is displayed in the Package Explorer view. Here simBio has been set as a project in Eclipse. </p>
			<figure alt="Figure 1-2-11 simBio project" src="images/chapter1/1-2-11.png"/>
			<note label="Arrangment of Eclipse screens"> You can refer to the guide from the [Help] menu for information about how to use
				Eclipse. You can arrange views in various places using drag and drop. </note>
			<warning label="About Errors"> If a red symbol is attached to a project in the Package Explorer view, then an error has
				occurred. Please check the error details by clicking on [Window]-&gt;[Show View]-&gt;[Problems]. </warning>
			<warning label="Library"> When multiple errors occur, please check if the necessary libraries are recognized. Select the
				simBio project, open the menu with a right mouse click, and select the [Properties]-&gt;[Java Build Path]-&gt;[Libraries] tab.
				After deleting each displayed library (jar file group), select [Add JARS...], and select each library which is included in
				the lib folder. The libraries of JUnit3 and TOOLS should also be properly set. JUnit3 is a default library, but TOOLS should be
				added manually, see <a href="index.html#tools">I-1 Add tools.jar User Library</a>.
				The yellow ! symbol is a warning. Please display the Problems view and check the details. Note that there can be many warning messages
				for the project without hindering operations. </warning>
			<figure alt="Figure 1-2-12 Setting libraries (jar files) in the build path" src="images/chapter1/1-2-12.png"/>
		</section>
		<section id="jdkcompliancesettings">
			<title>JDK Compliance Settings</title>
			<p> The Eclipse JDK Compliance Settings need to be changed from it's default settings and set as the figure below show, if
				JDK 1.4 is used. In Eclipse choose the menu [Window] in Eclipse and [Preferences...] and in the preference menu choose
				[Java] -> [Compiler]. The settings may have a different place depending on Eclipse version. This is how JDK Compliance
				Settings are found in Eclipse Europa (3.3).</p>
			<figure alt="Figure 1-2-13. JDK Compliance Settings (the screen capture are made in Eclipse Europa (3.3), package Eclipse IDE for Java EE Developers)"
					src="images/chapter1/1-2-13_JDKComplianceSettings.png"/>
		</section>
	</body>
</document>
```
