## Supplementary material for "Mathematical Analysis of Left Ventricular Elastance with respect to Afterload Change During Ejection Phase": Program source code: chartXML.xml

```
<?xml version="1.0" encoding="UTF-8"?>
<!--
simBio is a Java package to create biological models.
Copyright (C) 2002-2007 Nobuaki Sarai and Contributors.

This package is free software; you can redistribute it and/or
modify it under the terms of LGPL version 2.1.

This package is distributed in the hope that it will be useful,
but WITHOUT ANY WARRANTY; without even the implied warranty of
MERCHANTABILITY or FITNESS FOR A PARTICULAR PURPOSE.

for more information, see http://www.sim-bio.org/
-->
<!DOCTYPE document PUBLIC "-//APACHE//DTD Documentation V2.0//EN" "http://forrest.apache.org/dtd/document-v20.dtd">
<document>
	<header>
		<title>II-4 Changing the Graph Display </title>
	</header>
	<body>
		<p> We shall explain about how to change the appearance of graphs by changing parameters with GUI or in XML documents, 
			in order to make graphs understandable. </p>
		<note label="help"> For a detailed explanation of each parameter, you can refer to the [Help] menu of the GUI.
			<br/>
			<img alt="Figure 2-4-1 Graph Display Settings Help" src="images/chapter2/2-4-1_help.png"/> </note>
		<section id="page">
			<title>Graph Display Settings Parameters</title>
			<p> Parameters related to graph appearance are below page in the model XML hierarchy. 
				We shall explain about the parameters individually, 
				using the Vm graph in the top left of the GUI screen as an example. </p>
			<figure alt="Figure 2-4-2 Parameter Explanation" src="images/chapter2/2-4-2_explanation.png"/>
			
			<!-- When the PDF changed an error occurred, and it was fixed when I tried shrinking the figure  -->
			<p> Parameters which are shown with red numbers are related to graph display area. When this parameter changes, the size of the
				corresponding graph changes, as displayed in figure 2-4-2. Also, parameters which are displayed with black numbers
				decide the minimum and maximum values of graph axes, and waves are displayed within this scope.</p>
			<section id="description">
				<title>About Each Parameter</title>
				<dl>
					<dt>page</dt>
					<dd>graph display area</dd>
					<dt>① min</dt>
					<dd> x axis minimum value</dd>
					<dt>② max</dt>
					<dd>x axis maximum value</dd>
					<dt>③ interval </dt>
					<dd>display interval time (time until the next display)(ms)</dd>
					<dt>④ reference width</dt>
					<dd>graph display area width
						<p> The referenceWidth value is 29,700 (0.01 mm units. In other words, 29.7 cm). The referenceHeight value of
							21,000(=21 cm) is A4 size. Here is a graph image drawn on A4 size paper facing sideways.</p> </dd>
					<dt>⑤ reference Height</dt>
					<dd>height of the graph display area</dd>
					<dt>⑥ titleSize</dt>
					<dd>font size of the name displayed above the graph</dd>
					<dt>⑦ legendSize</dt>
					<dd>font size of the legend displayed below the graph</dd>
					<dt>⑧ axisSize</dt>
					<dd>font size of the x axis, y axis titles</dd>
					<dt>⑨ labelSize</dt>
					<dd>font size of the number values displayed on the axis</dd>
					<dt>page/Vm</dt>
					<dd>graph name</dd>
					<dt>⑩ target 1, target 2 ..</dt>
					<dd>parameter names displayed on the graph
						<p> From target 1 until target n can be displayed, up to eight items have colours attached in this order
							(black,red,blue,green,pale blue,pink,yellow,beige). When 9 or more items are displayed, these colours
							are used again starting from black. </p> </dd>
					<dt>page/Vm/Vm</dt>
					<dd>y axis title of the Vm graph</dd>
					<dt>⑪ Vm / Vm / origin</dt>
					<dd>starting point of a y axis on paper turned into an image
						<p>At the top is a starting point of 0. The unit of referenceWidth is 0.01mm.</p> </dd>
					<dt>⑫Vm / Vm / length</dt>
					<dd>length of the y axis on paper turned into an image (0.01 mm)</dd>
					<dt>⑬Vm / Vm / min</dt>
					<dd>y axis minimum value</dd>
					<dt>⑭Vm / Vm / max</dt>
					<dd>y axis maximum value</dd>
					<dt>page/Vm/Time</dt>
					<dd>Vm graph x axis title</dd>
					<dt>⑮Vm / Time / origin</dt>
					<dd>starting position of the x axis on paper turned into an image</dd>
					<dt>⑯Vm / Time / length</dt>
					<dd>length of the x axis on paper turned into an image (0.01 mm)</dd>
					<dt>⑰Vm / Time /does plot label</dt>
					<dd>flag indicator settings of the axis label
						<p> If it's
							<code>true</code> then fill it in, and if it's
							<code>false</code> then don't</p> </dd>
					<dt>grid step</dt>
					<dd>ruled line interval in a vertical or horizontal direction</dd>
					<dt>label step</dt>
					<dd>filled in interval of the axis label</dd>
					<dt>pattern</dt>
					<dd>label display format settings (example: if it's 0.0 it can have up to 1 decimal place ) </dd>
				</dl>
				<note label="Individual graph settings and shared settings"> 
					Sets the minimum/maximum values of the x axis as the child elements of a page because 
					settings are shared by each graph differently from individual settings, 
					like for the minimum/maximum values of the y axis. </note>
			</section>
		</section>
		<section id="xml">
			<title>Correspondence of Graph and XML File Parameters</title>
			<p> The figure below is taken from a section of the program matsuoka_et_al_2003/model.xml. 
				When the numbers are changed in an XML document, the graph appearance changes. </p>
			<figure alt="Figure 2-4-3 model XML graph settings portion" src="images/chapter2/2-4-3_page.png"/>
		</section>
	</body>
</document>
```
