## Supplementary material for "Mathematical Analysis of Left Ventricular Elastance with respect to Afterload Change During Ejection Phase": Program source code: Entries

```
/chartXML.xml/1.1/Fri Jul 13 11:03:44 2007//
/editModel.xml/1.1/Fri Jul 13 11:03:43 2007//
/editXML.xml/1.1/Fri Jul 13 11:03:44 2007//
/index.xml/1.1/Fri Jul 13 11:03:44 2007//
/source_code.xml/1.1/Fri Jul 13 11:03:44 2007//
```
