## Supplementary material for "Mathematical Analysis of Left Ventricular Elastance with respect to Afterload Change During Ejection Phase": Program source code: editModel.xml

```
<?xml version="1.0" encoding="UTF-8"?>
<!--
simBio is a Java package to create biological models.
Copyright (C) 2002-2007 Nobuaki Sarai and Contributors.

This package is free software; you can redistribute it and/or
modify it under the terms of LGPL version 2.1.

This package is distributed in the hope that it will be useful,
but WITHOUT ANY WARRANTY; without even the implied warranty of
MERCHANTABILITY or FITNESS FOR A PARTICULAR PURPOSE.

for more information, see http://www.sim-bio.org/
-->
<!DOCTYPE document PUBLIC "-//APACHE//DTD Documentation V2.0//EN" "http://forrest.apache.org/dtd/document-v20.dtd">
<document>
	<header>
		<title>II-3 Modifying XML, Adding/Deleting Functions</title>
	</header>
	<body>
		<p>In this section, we shall explain the details of the functional elements, using the pacemaker cell model as an example. </p>
		<section id="Reactor">
			<title>Functional Elements</title>
			<p> First, before editing the functional elements, return the previously edited
				tutorial/src/xml/sarai_et_al_2003/model.xml to its original state. Right click and select [Replace
				With]-&gt;[Local History...]</p>
			<figure alt="Figure 2-3-1 Replace from Local History" src="images/chapter2/2-3-1_replace.png"/>
			<p> Select the oldest file with the History dialog, and when you click on [Replace With] the file will be replaced. It will return
				to the state just after it was copied from the simBio project.</p>
			<note label="When a file is not replaced"> If the Eclipse recognition status and the XMLbuddy edited status are not
				consistent, an error may occur. Save and close the file that you are editing then right click on the tutorial project, click
				on [Refresh] and then after the current status is reflected in Eclipse try [Replace With]. If there is still an error then
				restart Eclipse. </note>
			<p> Open sarai_et_al_2003/model.xml, then click on simulation/model/cell/INaK in the Outline view. In the INaK element,
				there is a definition to include a Na/K pump Reactor, so delete everything between the INaK tags, and save the changes. </p>
			<figure alt="Figure 2-3-2 Delete INaK from model.xml" src="images/chapter2/2-3-2_deleteINaK.png"/>
			<p> Run the GUI by selecting [simBio]-&gt;[Run on GUI] from the popup menu. When you check parameter tree table, model/cell/INaK has
				disappeared from the list. When the simulation is run and the results are compared with the case that INaK is present, it can be seen
				that the action potential is prolonged when INaK has been deleted. </p>
			<figure alt="Figure 2-3-3 After Na/K Pump is Deleted" src="images/chapter2/2-3-3_NoINaK.png"/>
			<p> On the other hand, when an INaK related description is copied from simBio project src/xml/sarai_et_al_2003/model.xml
				(Figure 2-3-2 displayed section) and inserted, the Na/K pump function is restored. </p>
			<figure alt="Figure 2-3-4 Na/K pump occurs" src="images/chapter2/2-3-4_Control.png"/>
			<p> By means of the addition or deletion of XML elements that describe a variety of channels and transporters, simulations can be carried out
				with the presence or absence of these functions. </p>
		</section>
	</body>
</document>
```
