## Supplementary material for "Mathematical Analysis of Left Ventricular Elastance with respect to Afterload Change During Ejection Phase": Program source code: Entries

```
/exportCSV.xml/1.1/Fri Jul 13 11:03:52 2007//
/index.xml/1.1/Fri Jul 13 11:03:52 2007//
/ivcurve.xml/1.1/Fri Jul 13 11:03:52 2007//
/make.xml/1.2/Fri Dec 21 05:14:02 2007//
/protocol.xml/1.2/Fri Dec 21 05:14:01 2007//
/source_code.xml/1.1/Fri Jul 13 11:03:52 2007//
D/xml////
```
