## Supplementary material for "Mathematical Analysis of Left Ventricular Elastance with respect to Afterload Change During Ejection Phase": Program source code: ivcurve.xml

```
<?xml version="1.0" encoding="UTF-8"?>
<!--
simBio is a Java package to create biological models.
Copyright (C) 2002-2007 Nobuaki Sarai and Contributors.

This package is free software; you can redistribute it and/or
modify it under the terms of LGPL version 2.1.

This package is distributed in the hope that it will be useful,
but WITHOUT ANY WARRANTY; without even the implied warranty of
MERCHANTABILITY or FITNESS FOR A PARTICULAR PURPOSE.

for more information, see http://www.sim-bio.org/
-->
<!DOCTYPE document PUBLIC "-//APACHE//DTD Documentation V2.0//EN" "http://forrest.apache.org/dtd/document-v20.dtd">
<document>
	<header>
		<title>III-3 Show a Diagram of Parameter Dependencies</title>
	</header>
	<body>
		<p> When you change a parameter by hand and examine the effect, it takes time. In this section, we shall explain a way to change
			parameter values automatically and run, and examine parameter dependencies. </p>
		<section id="fig1A">
			<title>Figure 1A</title>
			<p> The membrane current which flows when the membrane potential is clamped at a cirtain value is shown in  Figure 1A in
				<a href="http://dx.doi.org/10.2170/jjphysiol.53.105">Matsuoka et al. (2003)</a>. In simBio, the functional
				elements which a model is composed of are each independent and relatively linked. For example, by setting
				../cell/current to the value of model/current clamp/current, the electrical current stimulus which was calculated with
				current clamp is set in cell. Through the structure of this link, by deleting the current clamp component, and inserting the
				voltage clamp component, you can change just the stimulus mode in the same model. When you open
				xml/matsuoka_et_al_2003/VoltageClamp.xml with simBio, you can run a model which reproduces a membrane potential fixed
				experiment. If you try opening the model of the parameter tree table, you can confirm that model/cell/voltage clamp has
				been inserted in place of current clamp. </p>
			
			<figure alt="figure 3-3-1 VoltageClamp.xml parameter tree table" src="images/chapter3/3-3-01_mini.png"/>
			
			<p> When you run it, in a curve which is displayed in Figure 1A, 
				you can oberve the electrical current when it is given a test
				potential of 0 mV from a holding potential of -40 mV. </p>
			<figure alt="figure 3-3-2 VoltageClamp.xml execution results" src="images/chapter3/3-3-02.png"/>
			<p> Here, if you change the test potentials one by one from -100 to +60 mV and take the results, you can reproduce Figure 1A, 
				but this
				kind of simple operation is a computer's strong point. Therefore in simBio, the means are provided to automatically change
				parameters and take the results. The steps to do this are described in xml/matsuoka_et_al_2003/Fig.1A.protocol.xml.
				</p>
			<p> To do this in practice, copy Fig.1A.protocol.xml to the src/xml/matsuoka_et_al_2003 folder of the
				tutorial project. Then, confirm the 2nd exchanger element in Fig.1A.protocol.xml
				to change the test potential to -100～60 mV range with 10 mV intervals. </p>
			<figure alt="Figure 3-3-3 change the number of parts to 17" src="images/chapter3/3-3-03_exchanger.png"/>
			
			<p>Next, select Fig.1A.protocol.xml, and click on [simBio]-&gt;[Run Protocol], it will start to run automatically. </p>
			
			<figure alt="figure 3-3-4 run with [Run Protocol]" src="images/chapter3/3-3-04_RunProtocol.png"/>
			
			<note label="select multiple files"> With a file selected, while pushing the [Ctrl] key, if you click on
				another file, you can select it at the same time. </note>
			
			<warning label="Run on GUI and Run Protocol">When you select [Run on GUI], the error
				<code>org.xml.sax.SAXException: The item need 'name'!</code> appears. When you run a protocol XML file, please click on [Run
				Protocol]. </warning>
			
			<p> Various messages are displayed in the console view. Finally it displays something like</p>
			<source><![CDATA[INFO  [main] (ResultGenerator.java) – End, elapsed 0:00:47.407]]></source>
			<p> and then finishes. </p>
			<p> If you right click on the tutorial project then select [Refresh], in the target/matsuoka_et_al_2003/Fig1A folder 17 CSV files with
				calculation results appear. </p>
			
			<figure alt="figure 3-3-5 calculation result CSV files" src="images/chapter3/3-3-05_CSVs.png"/>
			
			<p>When you open CSV files with calculation results, in the first column the elapsed time is written, and in the second, total
				current. When the results from 0 mV to 60 mV are collected, it looks like the following. </p>
			
			<figure alt="figure 3-3-6 Figure 1A reproduction" src="images/chapter3/3-3-06_0to60.png"/>
			<p> This corresponds to the top graph of Figure 1A. Likewise, the second and third figures can also be created. </p>
		</section>
		<section id="fig1B">
			<title>Figure 1B</title>
			<p> When you copy Fig.1B.protocol.xml to the tutorial project, and select Fig.1B.protocol.xml then click on [Run Protocol], 
				data for Figure 1B is created as target/matsuoka_et_al_2003/Fig1/results.csv. 
				If you open this in Excel and create a scatter diagram, Figure 1B can be reproduced. </p>
			<figure alt="Figure 3-3-7 reproduction of Figure 1B" src="images/chapter3/3-3-07.png"/>
		</section>
	</body>
</document>
```
