## Supplementary material for "Mathematical Analysis of Left Ventricular Elastance with respect to Afterload Change During Ejection Phase": Program source code: make.xml

```
<?xml version="1.0" encoding="UTF-8"?>
<!--
simBio is a Java package to create biological models.
Copyright (C) 2002-2007 Nobuaki Sarai and Contributors.

This package is free software; you can redistribute it and/or
modify it under the terms of LGPL version 2.1.

This package is distributed in the hope that it will be useful,
but WITHOUT ANY WARRANTY; without even the implied warranty of
MERCHANTABILITY or FITNESS FOR A PARTICULAR PURPOSE.

for more information, see http://www.sim-bio.org/
-->
<!DOCTYPE document PUBLIC "-//APACHE//DTD Documentation V2.0//EN" "http://forrest.apache.org/dtd/document-v20.dtd">
<document>
	<header>
		<title>III-5 Protocol for Changing a Model</title>
	</header>
	<body>
		<p>In <a href="index.html">III-1</a> you duplicated a basic model, and created an XML model for displaying a graph, but 
			you must start over from the beginning when the model has changed from the original. 
			In this section we shall explain how to describe changes to the basic model. </p>
		<section id="make">
			<title>make.xml</title>
			<p> Using the method which you used in the
				<a href="protocol.html">previous section</a>, you can describe just the alteration points from the basic model as an XML
				document. The make XML document (
				<a href="http://simbio.cvs.sourceforge.net/simbio/simBio/src/xml/matsuoka_et_al_2003/Fig.2.make.xml?view=markup">
					simBio/src/xml/matsuoka_et_al_2003/Fig.2.make.xml </a>) for creating Figure 2 which was described in
				<a href="index.html">III-1</a> is shown below. When you click on [Run Protocol] with this XML file, Figure 2 is reproduced. </p>
			<p>
				<a href="http://simbio.cvs.sourceforge.net/simbio/simBio/src/xml/matsuoka_et_al_2003/Fig.2.make.xml?view=markup">
					<img alt="figure 3-5-1 XML protocol for creating Fig. 2" src="images/chapter3/3-5-01.png"/>
				</a>
			</p>
			<section id="generate">
				<title>generate</title>
				<p> In the above file you can find the following lines. </p>
				<source><![CDATA[<generate>
	<xml path="target/matsuoka_et_al_2003/Fig.2.xml" launch="org.simBio.Entry"/>
</generate>]]></source>
				<p> This create the XML-file specified in the xml element path, and run the specified class with launch.
					Here, create Fig.2.xml in the target/matsuoka_et_al_2003 folder, and assign org.simBio.Entry for starting the
					simBio GUI. </p>
			</section>
		</section>
	</body>
</document>
```
