## Supplementary material for "Mathematical Analysis of Left Ventricular Elastance with respect to Afterload Change During Ejection Phase": Program source code: protocol.xml

```
<?xml version="1.0" encoding="UTF-8"?>
<!--
simBio is a Java package to create biological models.
Copyright (C) 2002-2007 Nobuaki Sarai and Contributors.

This package is free software; you can redistribute it and/or
modify it under the terms of LGPL version 2.1.

This package is distributed in the hope that it will be useful,
but WITHOUT ANY WARRANTY; without even the implied warranty of
MERCHANTABILITY or FITNESS FOR A PARTICULAR PURPOSE.

for more information, see http://www.sim-bio.org/
-->
<!DOCTYPE document PUBLIC "-//APACHE//DTD Documentation V2.0//EN" "http://forrest.apache.org/dtd/document-v20.dtd">
<document>
	<header>
		<title>III-4 How to Check Parameter Dependencies</title>
	</header>
	<body>
		<p>In this section we shall explain how to automatically execute simulation in various settings. </p>
		<section id="protocol">
			<title>Automatic Execution Protocol</title>
			<p> In the previous section, you selected Fig.1A.protocol.xml and ran [Run Protocol]. 
				Next, simBio carries out the operation which is described in Fig.1A.protocol.xml for the base model VoltageClamp.xml. 
				If you remove the comments, Fig.1A.protocol.xml becomes like Figure 3-4-1. </p>
			<p>
				<a href="source_code.html#Fig.1A.protocol.xml">
					<img alt="figure 3-4-1 Fig.1A.protocol.xml" src="images/chapter3/3-4-01_Fig.1A.protocol.xml.png"/>
				</a>
			</p>
			<p> The protocol XML document starts with the root tag randomizer.
				When starting the operation for the base model, first the
				elements, which are described in the erase element, are deleted from the model XML document. 
				Second, the elements in the insert element are inserted into the model.
				Third, the values pointed to in the write element are written in the model.
				Then, changing the elements described in the exchange element one by one, and the simulation is executed. </p>
			<section id="randomizer">
				<title>randomizer</title>
				<p> The protocol XML document starts with the root tag randomizer.</p>
				<p> To the tag randomizer it is possible to add two optional attributes. These are the <strong>threads</strong> and
					<strong>identification</strong> attributes. The threads attribute  makes it possible to run the protocol by multiple
					threads, instead of the default settings that execute in one thread. The identification attribute  makes it possible
					to put an identification for the protocol XML-file. Shown below is an example of the tag randomizer's optional
					attributes. </p>
				<source><![CDATA[<randomizer threads="4" identification="Identification attribute can be put here">]]></source>
			</section>
			<section id="baseModel">
				<title>baseModel</title>
				<p> Specify a base model XML in the path attribute value of the baseModel element. </p>
				<p> Specify an XML file with a relative path from the project root folder (current directory in Eclipse that you run simBio
					from). Please set a recognizable name for the name attribute. </p>
				<p> To the tag baseModel it is possible to add an optional <strong>description</strong> attribute. The description attribute
					makes it possible to put a description for the used model. Shown below is an example of the tag baseModel's optional
					attribute. </p>
				<source><![CDATA[<baseModel
	name="Kobayashi model" 
	path="src/xml/sarai_et_al_2006/model.xml" 
	description="includes plasma membrane Ca pump." />]]></source>
			</section>
			<section id="erase">
				<title>erase</title>
				<p> Deletes the element that was specified with the
					<a href="#xpath">xpath</a> attribute of eraser. </p>
				<p> The page element described in the first eraser is deleted because display feature is not needed for automatic calculation. 
					The feature of time measuring is also deleted with the second eraser.</p>
				<warning label="searching for an element"> When link is used in a model XML document, a name attribute value (duration etc) is
					searched for and set, but when
					<a href="#xpath">xpath</a> is used in a protocol, as in the following explanation, a tag, attribute and then an
					attribute value is searched for. </warning>
			</section>
			<section id="insert">
				<title>insert</title>
				<p> The child elements of inserter element are inserted as the last child element of the element 
					specified in the xpath attribute values of the inserter element. </p>
				<p> In the first inserter, the conductor element is specified in the insertion location. 
					The inserter child elements aLaCarte and component (the name attribute values are writeResults and result file name) 
					are inserted in the end of the conductor child element of the model XML document. </p>
				<p> The before element is used to specify the location of insertion instead of being the last child.</p>
			</section>
			<section id="write">
				<title>write</title>
				<p> Rewrite the part where the xpath attribute value of the writer element is specified. </p>
				<p> In the first writer, rewrite the initial_value attribute value of duration of the conductor to 800.0.
					</p>
			</section>
			<section id="exchange">
				<title>exchange</title>
				<p> Changes the part of the model XML document that is set with the
					<a href="#xpath">xpath</a> attribute value of the child element target of the exchanger element using the specified method,
					and runs a simulation for each setting. </p>
				<section id="file_name_exchanger">
					<title>file_name exchanger</title>
					<p> The second exchanger element of target, specifies a change of the fileName value of aLaCarte 
						which was inserted above. The type is specified as "file_name", so the string composed by
						prefix, values of following exchangers, and suffix, is written to the target. </p>
				</section>
				<section id="uniform_value_exchanger">
					<title>uniform_value exchanger</title>
					<p> The third exchanger has the "uniform_value" type, so the values which are split into 17 steps with an constant interval from
						a minimum value of -100 to a maximum value of 60, are written in one by one with the initial_value attribute value of
						testPotential of voltageClamp. </p>
				</section>
				<section id="uniform_ratio_exchanger">
					<title>uniform_ratio exchanger</title>
					<p> Usually there is one more, the "uniform_ratio" exchanger. In the next XML, it reads in 3 standard values 0.9, 1, and
						1.1 to the initial value of the amplitude parameter of INaCa. </p>
					<source><![CDATA[<exchanger type="uniform_ratio" min="0.9" max="1.1" num="3">
  <target name="NCX" 
    xpath="//INaCa/parameter[@name='amplitude']/@initial_value" />
</exchanger>]]></source>
				</section>
				<section id="SelectedValuesExchanger">
					<title>Applying Other Modification Methods</title>
					<p> org.simBio.sim.dm.exchange.UniformValueExchanger is responsible for the uniform_value exchanger
						function. By creating a new exchanger class in the same manner, and by specifying the class name in the XML type,
						you can use various way of parameter changes. The following class and XML is an example of setting selected values in
						order. The next section will explain about Java. </p>
					<p>
						<a href="source_code.html#SelectedValuesExchanger">
							<img alt="figure 3-4-2 Exchanger class which sets specified values in order"
								src="images/chapter3/3-4-02.png"/>
						</a>
					</p>
					<p>In the following example XML settings, the stimulus interval of currentClamp is set.</p>
					<p>
						<a href="source_code.html#currentClamp">
							<img alt="figure 3-4-3 XML for stimulus interval settings of currentClamp"
								src="images/chapter3/3-4-03.png"/>
						</a>
					</p>
				</section>
			</section>
			<section id="generate">
				<title>generate</title>
				<p> The below tags are used to make a plot which feeds back a dependency of specific evaluators on several parameters
					with visualization as a result. </p>
				<source><![CDATA[<generate>
	<baseDir path="target/sarai_et_al_2006/Fig3A" />
	<xmlDir path="xmls" />
	<csvFile path="toc.csv" />
	<xmlFile path="toc.xml" settings="org.simBio.bio.sarai_et_al_2006.figure.NCXvsCaL" />
</generate>]]></source>
				<p> During the calculation calculated XML-files will be collected in the folder baseDir\xmlDir.
					When the calculation finish a CSV-file and a Toc-file will be generated according to the tags baseDir\csvFile and
					baseDir\xmlFile. Finally the plot will use the settings that are read from the settings attribute for the evaluated
					variables, see <a href="#evaluate"> evaluate</a>, for more information about evaluated variables. </p>
			</section>
			<section id="evaluate">
				<title>evaluate</title>
				<p> The below tags are used to define the targets that will be evaluated in the generated plots,
					see <a href="#generate"> generate</a>, for more information about generating plots. </p>
				<p> The tag <strong>normalizeTo</strong> are optional and are used to normalize an evaluated variable. </p>
				<source><![CDATA[<evaluate>
	<normalizeTo name="Peak [Ca]i" 
		xpath="//Amplitude[@name='Ca amplitude']/parameter[@name='maximum']/@initial_value" />
	<target name="Peak" 
		xpath="//Amplitude[@name='Ca amplitude']/parameter[@name='maximum']/@initial_value" />
	<target name="Diastole" 
		xpath="//Amplitude[@name='Ca amplitude']/parameter[@name='minimum']/@initial_value" />
</evaluate>]]></source>
			</section>
		</section>
		<section id="xpath">
			<title>XML path language (XPath)</title>
			<p> XPath is a language for specifying part of an XML document. It has a W3C Recommendation from the
				<a href="http://www.w3.org/">World Wide Web Consortium, W3C</a>, a group which advises on the standardisation of
				technology for use on the world wide web. </p>
			<note label="reference"> It is possible to obtain the XPath 1.0 recommendation text at the
				<a href="http://www.w3.org/TR/xpath">WWW Consortium Site</a>. The basics of writing XPath are described in
				<a href="http://www.zvon.org/xxl/XPathTutorial/General/examples.html">"XPath Tutorial"</a> </note>
			<p> To specify a particular element in a protocol XML, use XPath. XPath uses a description
				method like the following. </p>
			<dl>
				<dt>/</dt>
				<dd> The root element matches </dd>
				<dt>//NODE</dt>
				<dd>Below the root all NODE elements match </dd>
				<dt>@ATT</dt>
				<dd>ATT attributes match</dd>
				<dt>[@ATT='VAL']</dt>
				<dd>Attribute values match the VAL ATT attribute value</dd>
				<dt>NODE[@ATT]</dt>
				<dd>Matches NODE elements which have ATT attributes</dd>
			</dl>
			<p> In the case of XML documents like those below, if you set xpath="//variable", elements of rows 5, 6, 9, and 10 match, and elements
				5 and 9 match xpath="//variable[@name='Na']. If it's
				xpath="//compartment[@name='cell']/variable[@name='Na']"
				then just element 9 matches. If it's
				xpath="//compartment[@name='cell']/variable[@name='Na']/@initial_value"
				then you can specify a cell Na value.
				</p>
			<p>
				<a href="source_code.html#example">
					<img alt="figure 3-4-4 example for model XML" src="images/chapter3/3-4-04.png"/>
				</a>
			</p>
		</section>
	</body>
</document>
```
