## Supplementary material for "Mathematical Analysis of Left Ventricular Elastance with respect to Afterload Change During Ejection Phase": Program source code: Entries

```
/Fig.2.xml/1.1/Fri Jul 13 11:03:59 2007//
/Fig.3.xml/1.1/Fri Jul 13 11:04:00 2007//
/Fig.6.xml/1.1/Fri Jul 13 11:04:00 2007//
/Fig.8A.xml/1.1/Fri Jul 13 11:04:00 2007//
```
