## Supplementary material for "Mathematical Analysis of Left Ventricular Elastance with respect to Afterload Change During Ejection Phase": Program source code: Entries

```
D/bio////
D/content////
D/history////
D/images////
D/ja////
D/resources////
/skinconf.xml/1.4/Mon Mar 24 02:31:58 2008//
D/sourceforge////
D/tutorial////
```
