## Supplementary material for "Mathematical Analysis of Left Ventricular Elastance with respect to Afterload Change During Ejection Phase": Program source code: Entries

```
/0-2-01_threeComponents.png/1.1/restored+Fri Jul 13 11:04:02 2007/-kb/
/0-2-02_Java.png/1.1/restored+Fri Jul 13 11:04:02 2007/-kb/
/0-2-03_Xml.png/1.1/restored+Fri Jul 13 11:04:01 2007/-kb/
```
