## Supplementary material for "Mathematical Analysis of Left Ventricular Elastance with respect to Afterload Change During Ejection Phase": Program source code: Entries

```
/1-1-1_WorkspaceLauncher.png/1.1/Fri Jul 13 11:03:51 2007/-kb/
/1-1-2_WelcomeToEclipse.png/1.1/Fri Jul 13 11:03:50 2007/-kb/
/1-1-3_setUTF-8.png/1.1/Fri Jul 13 11:03:47 2007/-kb/
/1-1-4.png/1.1/Fri Jul 13 11:03:50 2007/-kb/
/1-1-5.png/1.1/Fri Jul 13 11:03:47 2007/-kb/
/1-1-5_UserLibraries.png/1.1/Fri Dec 21 05:14:01 2007/-kb/
/1-2-1.png/1.1/Fri Jul 13 11:03:50 2007/-kb/
/1-2-11.png/1.1/Fri Jul 13 11:03:50 2007/-kb/
/1-2-12.png/1.1/Fri Jul 13 11:03:50 2007/-kb/
/1-2-13_JDKComplianceSettings.png/1.1/Fri Dec 21 05:14:01 2007/-kb/
/1-2-2.png/1.1/Fri Jul 13 11:03:50 2007/-kb/
/1-2-3.png/1.1/Fri Jul 13 11:03:46 2007/-kb/
/1-2-4.png/1.1/Fri Jul 13 11:03:51 2007/-kb/
/1-2-5.png/1.1/Fri Jul 13 11:03:47 2007/-kb/
/1-2-6.png/1.1/Fri Jul 13 11:03:51 2007/-kb/
/1-2-7.png/1.1/Fri Jul 13 11:03:46 2007/-kb/
/1-2-8.png/1.1/Fri Jul 13 11:03:46 2007/-kb/
/1-2-9.png/1.1/Fri Jul 13 11:03:46 2007/-kb/
/1-2_CVS_proxy.png/1.1/Fri Jul 13 11:03:51 2007/-kb/
/1-2_NewJavaProject.png/1.1/Fri Jul 13 11:03:51 2007/-kb/
/1-3-1.png/1.1/Fri Jul 13 11:03:46 2007/-kb/
/1-3-2.png/1.1/Fri Jul 13 11:03:51 2007/-kb/
/1-3-3.png/1.1/Fri Jul 13 11:03:47 2007/-kb/
/1-3_License.png/1.1/Fri Jul 13 11:03:46 2007/-kb/
/1-3_UpdateSiteToVisit.png/1.1/Fri Jul 13 11:03:51 2007/-kb/
```
