## Supplementary material for "Mathematical Analysis of Left Ventricular Elastance with respect to Afterload Change During Ejection Phase": Program source code: Entries

```
/2-1-01_RunOnGUI.png/1.1/Fri Jul 13 11:03:32 2007/-kb/
/2-1-02_matsuoka_et_al_2003.png/1.1/Fri Jul 13 11:03:38 2007/-kb/
/2-1-03_Coolbar.png/1.1/Fri Jul 13 11:03:38 2007/-kb/
/2-1-04_Menu.png/1.1/Fri Jul 13 11:03:38 2007/-kb/
/2-1-05_editToolbar.png/1.1/Fri Jul 13 11:03:37 2007/-kb/
/2-1-06_myocyte_mini.png/1.1/Fri Jul 13 11:03:38 2007/-kb/
/2-1-07_interaction.png/1.1/Fri Jul 13 11:03:35 2007/-kb/
/2-1-08_NoAP.png/1.1/Fri Jul 13 11:03:35 2007/-kb/
/2-1-09_ActionPotentials.png/1.1/Fri Jul 13 11:03:43 2007/-kb/
/2-1-10_AllOrNone.png/1.1/Fri Jul 13 11:03:43 2007/-kb/
/2-1-11_PositiveStairCase.png/1.1/Fri Jul 13 11:03:32 2007/-kb/
/2-1-12_LowKo.png/1.1/Fri Jul 13 11:03:37 2007/-kb/
/2-1-13_sarai_et_al_2003.png/1.1/Fri Jul 13 11:03:43 2007/-kb/
/2-1_Run.png/1.1/Fri Jul 13 11:03:37 2007/-kb/
/2-1_RunGUI.png/1.1/Fri Jul 13 11:03:35 2007/-kb/
/2-1_parameter.png/1.1/Fri Jul 13 11:03:43 2007/-kb/
/2-2-1_basicXML.png/1.1/Fri Jul 13 11:03:37 2007/-kb/
/2-2-2_xmlTree.png/1.1/Fri Jul 13 11:03:32 2007/-kb/
/2-2-3_instanceTree.png/1.1/Fri Jul 13 11:03:38 2007/-kb/
/2-2-4_tutorial_property.png/1.1/Fri Jul 13 11:03:32 2007/-kb/
/2-2-5_tutorial_project.png/1.1/Fri Jul 13 11:03:38 2007/-kb/
/2-2-6_edit_modelK.png/1.1/Fri Jul 13 11:03:35 2007/-kb/
/2-2-7_modelK15.png/1.1/Fri Jul 13 11:03:33 2007/-kb/
/2-2-8_modelK5.4.png/1.1/Fri Jul 13 11:03:43 2007/-kb/
/2-3-1_replace.png/1.1/Fri Jul 13 11:03:38 2007/-kb/
/2-3-2_deleteINaK.png/1.1/Fri Jul 13 11:03:33 2007/-kb/
/2-3-3_NoINaK.png/1.1/Fri Jul 13 11:03:43 2007/-kb/
/2-3-4_Control.png/1.1/Fri Jul 13 11:03:35 2007/-kb/
/2-4-1_help.png/1.1/Fri Jul 13 11:03:32 2007/-kb/
/2-4-2_explanation.png/1.1/Fri Jul 13 11:03:35 2007/-kb/
/2-4-3_page.png/1.1/Fri Jul 13 11:03:41 2007/-kb/
/contraction.mpg/1.1/Fri Jul 13 11:03:32 2007/-kb/
D/original////
```
