## Supplementary material for "Mathematical Analysis of Left Ventricular Elastance with respect to Afterload Change During Ejection Phase": Program source code: Entries

```
/2-1-07_interaction.eps/1.1/Fri Jul 13 11:03:58 2007/-kb/
/2-2-2_xmlTree.eps/1.1/Fri Jul 13 11:03:58 2007/-kb/
```
