## Supplementary material for "Mathematical Analysis of Left Ventricular Elastance with respect to Afterload Change During Ejection Phase": Program source code: Entries

```
/3-1-01.png/1.1/Fri Jul 13 11:03:57 2007/-kb/
/3-1-02.png/1.1/Fri Jul 13 11:03:56 2007/-kb/
/3-1-03.png/1.1/Fri Jul 13 11:03:55 2007/-kb/
/3-1-04_NameConflict.png/1.1/Fri Jul 13 11:03:54 2007/-kb/
/3-1-05.png/1.1/Fri Jul 13 11:03:55 2007/-kb/
/3-1-06.png/1.1/Fri Jul 13 11:03:53 2007/-kb/
/3-1-07.png/1.1/Fri Jul 13 11:03:55 2007/-kb/
/3-1-08.png/1.1/Fri Jul 13 11:03:53 2007/-kb/
/3-1-09.png/1.1/Fri Jul 13 11:03:57 2007/-kb/
/3-1-10.png/1.1/Fri Jul 13 11:03:54 2007/-kb/
/3-1-11.png/1.1/Fri Jul 13 11:03:54 2007/-kb/
/3-1-12_XML_ICaL.png/1.1/Fri Jul 13 11:03:53 2007/-kb/
/3-1-13_Figure6.png/1.1/Fri Jul 13 11:03:56 2007/-kb/
/3-2-01.png/1.1/Fri Jul 13 11:03:56 2007/-kb/
/3-2-02.png/1.1/Fri Jul 13 11:03:54 2007/-kb/
/3-2-03_openCsv.png/1.1/Fri Jul 13 11:03:56 2007/-kb/
/3-2-04.png/1.1/Fri Jul 13 11:03:53 2007/-kb/
/3-2-05.png/1.1/Fri Jul 13 11:03:54 2007/-kb/
/3-2-06.png/1.1/Fri Jul 13 11:03:55 2007/-kb/
/3-3-01_mini.png/1.1/Fri Jul 13 11:03:54 2007/-kb/
/3-3-02.png/1.1/Fri Jul 13 11:03:53 2007/-kb/
/3-3-03_exchanger.png/1.1/Fri Jul 13 11:03:54 2007/-kb/
/3-3-04_RunProtocol.png/1.1/Fri Jul 13 11:03:57 2007/-kb/
/3-3-05_CSVs.png/1.1/Fri Jul 13 11:03:55 2007/-kb/
/3-3-06_0to60.png/1.1/Fri Jul 13 11:03:54 2007/-kb/
/3-3-07.png/1.1/Fri Jul 13 11:03:56 2007/-kb/
/3-4-01_Fig.1A.protocol.xml.png/1.1/Fri Jul 13 11:03:53 2007/-kb/
/3-4-02.png/1.1/Fri Jul 13 11:03:53 2007/-kb/
/3-4-03.png/1.1/Fri Jul 13 11:03:55 2007/-kb/
/3-4-04.png/1.1/Fri Jul 13 11:03:55 2007/-kb/
/3-5-01.png/1.1/Fri Jul 13 11:03:56 2007/-kb/
```
