## Supplementary material for "Mathematical Analysis of Left Ventricular Elastance with respect to Afterload Change During Ejection Phase": Program source code: Entries

```
/4-5-01_generateXML.png/1.1/Fri Jul 13 11:04:03 2007/-kb/
```
