## Supplementary material for "Mathematical Analysis of Left Ventricular Elastance with respect to Afterload Change During Ejection Phase": Program source code: Entries

```
D/chapter0////
D/chapter1////
D/chapter2////
D/chapter3////
D/chapter4////
/group-logo.gif/1.1/Fri Jul 13 11:03:52 2007/-kb/
D/javaspaces////
D/model////
/project-logo.gif/1.1/Fri Jul 13 11:03:52 2007/-kb/
D/specification////
D/start////
```
