## Supplementary material for "Mathematical Analysis of Left Ventricular Elastance with respect to Afterload Change During Ejection Phase": Program source code: Entries

```
/2Dcontour.png/1.1/Fri Dec 21 05:14:02 2007/-kb/
/Benchmark.png/1.1/Fri Dec 21 05:14:02 2007/-kb/
/distributedSystem.png/1.1/Fri Dec 21 05:14:02 2007/-kb/
/modelDriven.png/1.1/Fri Dec 21 05:14:02 2007/-kb/
```
