## Supplementary material for "Mathematical Analysis of Left Ventricular Elastance with respect to Afterload Change During Ejection Phase": Program source code: Entries

```
/ActivehttpServer.png/1.1/Fri Dec 21 05:14:01 2007/-kb/
/CommandServer.png/1.1/Fri Dec 21 05:14:01 2007/-kb/
/JavaSpacesServer.png/1.1/Fri Dec 21 05:14:01 2007/-kb/
/RunArgumentsTab.png/1.1/Fri Dec 21 05:14:01 2007/-kb/
/RunMainTab.png/1.1/Fri Dec 21 05:14:01 2007/-kb/
/Sarai_et_al_2003_Fig1.png/1.1/Fri Dec 21 05:14:01 2007/-kb/
/Sarai_et_al_2003_Fig2A.png/1.1/Fri Dec 21 05:14:01 2007/-kb/
/Sarai_et_al_2003_Fig2B.png/1.1/Fri Dec 21 05:14:01 2007/-kb/
/Sarai_et_al_2006_Fig3A.png/1.1/Fri Dec 21 05:14:01 2007/-kb/
/Sarai_et_al_2006_Fig3B.png/1.1/Fri Dec 21 05:14:01 2007/-kb/
/Sarai_et_al_2006_Fig3C.png/1.1/Fri Dec 21 05:14:01 2007/-kb/
/Sarai_et_al_2006_Fig4.png/1.1/Fri Dec 21 05:14:01 2007/-kb/
/StartWorker.png/1.1/Fri Dec 21 05:14:01 2007/-kb/
/StopWorker.png/1.1/Fri Dec 21 05:14:01 2007/-kb/
/httpServer.png/1.1/Fri Dec 21 05:14:01 2007/-kb/
```
