## Supplementary material for "Mathematical Analysis of Left Ventricular Elastance with respect to Afterload Change During Ejection Phase": Program source code: Entries

```
/NL.xml.wmf/1.1/Fri Jul 13 11:08:51 2007/-kb/
/kuratomi_et_al_2003.png/1.1/Fri Jul 13 11:08:51 2007/-kb/
/matsuoka_et_al_2003.png/1.1/Fri Jul 13 11:08:51 2007/-kb/
/matsuoka_et_al_2004.png/1.1/Fri Jul 13 11:08:51 2007/-kb/
/sarai_and_noma_2004.png/1.1/Fri Jul 13 11:08:51 2007/-kb/
/sarai_et_al_2003.png/1.1/Fri Jul 13 11:08:51 2007/-kb/
/terashima_ et_al_2006.png/1.1/Fri Jul 13 11:08:51 2007/-kb/
```
