## Supplementary material for "Mathematical Analysis of Left Ventricular Elastance with respect to Afterload Change During Ejection Phase": Program source code: Entries

```
/RunModel.png/1.1/Wed Mar 26 09:55:02 2008/-kb/
/RunModelJavaSpaces.png/1.1/Wed Mar 26 09:55:02 2008/-kb/
/class_diagram_core.png/1.1/Fri Jul 13 11:08:04 2007/-kb/
D/featurerequests////
/instance.png/1.1/Fri Jul 13 11:08:04 2007/-kb/
/instance.wmf/1.1/Fri Jul 13 11:08:04 2007/-kb/
/interfacesNG.png/1.1/Fri Jul 13 11:08:04 2007/-kb/
/interfacesNG.wmf/1.1/Fri Jul 13 11:08:04 2007/-kb/
```
