## Supplementary material for "Mathematical Analysis of Left Ventricular Elastance with respect to Afterload Change During Ejection Phase": Program source code: Entries

```
/ContourPlot.png/1.1/Mon Dec 17 03:44:15 2007/-kb/
/RenderPlot.png/1.1/Mon Dec 17 03:44:15 2007/-kb/
```
