## Supplementary material for "Mathematical Analysis of Left Ventricular Elastance with respect to Afterload Change During Ejection Phase": Program source code: Entries

```
/4-1_reactorAndNode.png/1.1/Fri Jul 13 11:03:28 2007/-kb/
/4-2_writeODEs.png/1.1/Fri Jul 13 11:03:28 2007/-kb/
/4-3_defineNodeDouble.png/1.1/Fri Jul 13 11:03:30 2007/-kb/
/4-4_compose.png/1.1/Fri Jul 13 11:03:30 2007/-kb/
/4-5_parameterAndVariable.png/1.1/Fri Jul 13 11:03:30 2007/-kb/
/4-6_link.png/1.1/Fri Jul 13 11:03:32 2007/-kb/
/4-7_instance.png/1.1/Fri Jul 13 11:03:28 2007/-kb/
/4-8_result.png/1.1/Fri Jul 13 11:03:31 2007/-kb/
/download1.png/1.1/Fri Jul 13 11:03:31 2007/-kb/
/download2.png/1.1/Fri Jul 13 11:03:26 2007/-kb/
/download3.png/1.1/Fri Jul 13 11:03:28 2007/-kb/
/install_complete.png/1.1/Fri Jul 13 11:03:28 2007/-kb/
/runsimBio1.png/1.1/Fri Jul 13 11:03:31 2007/-kb/
/runsimBio2.png/1.1/Fri Jul 13 11:03:28 2007/-kb/
/simBioDownload1.png/1.1/Fri Jul 13 11:03:27 2007/-kb/
/simBioDownload2.png/1.1/Fri Jul 13 11:03:28 2007/-kb/
/simBioDownload3.png/1.1/Fri Jul 13 11:03:30 2007/-kb/
/simBioInstall.png/1.1/Fri Jul 13 11:03:26 2007/-kb/
/successful_installation.png/1.1/Fri Jul 13 11:03:30 2007/-kb/
/verify_install.png/1.1/Fri Jul 13 11:03:28 2007/-kb/
```
