## Supplementary material for "Mathematical Analysis of Left Ventricular Elastance with respect to Afterload Change During Ejection Phase": Program source code: Hodgkin_huxley_squid_axon_1952_modified.java

```
/**
 * CellML file:   C:\Program Files\COR\Models\hodgkin_huxley_squid_axon_1952_modified.cml
 * CellML model:  hodgkin_huxley_squid_axon_1952
 * Date and time: 2005/02/28 at 19:01:19
 */

package org.simBio.bio.cor;

import org.simBio.core.Node;
import org.simBio.core.Reactor;

/**
 * Conversion from CellML 1.0 to Java was done using COR (0.9.31.28)<BR>
 * Copyright (c) 2002-2005 Oxford Cardiac Electrophysiology Group
 *
 * @see <A HREF = "http://COR.physiol.ox.ac.uk/">http://COR.physiol.ox.ac.uk/</A>
 * @see <A HREF = "MAILTO: COR@physiol.ox.ac.uk">COR@physiol.ox.ac.uk</A>
 * @see <A HREF = "http://www.CellML.org/">http://www.CellML.org/</A>
 */

public class Hodgkin_huxley_squid_axon_1952_modified extends Reactor {
   /**
    * membrane_V (millivolt).
    */

   public Node membrane_V;

   /**
    * potassium_channel_n_gate_n (dimensionless).
    */

   public Node potassium_channel_n_gate_n;

   /**
    * sodium_channel_h_gate_h (dimensionless).
    */

   public Node sodium_channel_h_gate_h;

   /**
    * sodium_channel_m_gate_m (dimensionless).
    */

   public Node sodium_channel_m_gate_m;

   /**
    * leakage_current_g_L (milliS_per_cm2).
    */

   public double leakage_current_g_L = 0.3;

   /**
    * membrane_Cm (microF_per_cm2).
    */

   public double membrane_Cm = 1;

   /**
    * membrane_E_R (millivolt).
    */

   public double membrane_E_R = -75;

   /**
    * potassium_channel_g_K (milliS_per_cm2).
    */

   public double potassium_channel_g_K = 36;

   /**
    * sodium_channel_g_Na (milliS_per_cm2).
    */

   public double sodium_channel_g_Na = 120;

   /**
    * leakage_current_E_L (millivolt).
    */

   private double leakage_current_E_L;

   /**
    * leakage_current_i_L (microA_per_cm2).
    */

   private double leakage_current_i_L;

   /**
    * membrane_i_Stim (microA_per_cm2).
    */

   private double membrane_i_Stim;

   /**
    * potassium_channel_E_K (millivolt).
    */

   private double potassium_channel_E_K;

   /**
    * potassium_channel_i_K (microA_per_cm2).
    */

   private double potassium_channel_i_K;

   /**
    * potassium_channel_n_gate_alpha_n (per_millisecond).
    */

   private double potassium_channel_n_gate_alpha_n;

   /**
    * potassium_channel_n_gate_beta_n (per_millisecond).
    */

   private double potassium_channel_n_gate_beta_n;

   /**
    * sodium_channel_E_Na (millivolt).
    */

   private double sodium_channel_E_Na;

   /**
    * sodium_channel_h_gate_alpha_h (per_millisecond).
    */

   private double sodium_channel_h_gate_alpha_h;

   /**
    * sodium_channel_h_gate_beta_h (per_millisecond).
    */

   private double sodium_channel_h_gate_beta_h;

   /**
    * sodium_channel_i_Na (microA_per_cm2).
    */

   private double sodium_channel_i_Na;

   /**
    * sodium_channel_m_gate_alpha_m (per_millisecond).
    */

   private double sodium_channel_m_gate_alpha_m;

   /**
    * sodium_channel_m_gate_beta_m (per_millisecond).
    */

   private double sodium_channel_m_gate_beta_m;

   /**
    * Computation.
    *    @param t time (millisecond).
    */

   protected void calculate(double t)
   {
      /**
       * Aliases
       */

      double membrane_V_ = membrane_V.getValue();   // millivolt
      double potassium_channel_n_gate_n_ = potassium_channel_n_gate_n.getValue();   // dimensionless
      double sodium_channel_h_gate_h_ = sodium_channel_h_gate_h.getValue();   // dimensionless
      double sodium_channel_m_gate_m_ = sodium_channel_m_gate_m.getValue();   // dimensionless

      /**
       * Computation itself
       */

      leakage_current_E_L = membrane_E_R+10.613;
      leakage_current_i_L = leakage_current_g_L*(membrane_V_-leakage_current_E_L);

      if ((t >= 10) && (t <= 10.5))
         membrane_i_Stim = -20;
      else
         membrane_i_Stim = 0;

      sodium_channel_E_Na = membrane_E_R+115;
      sodium_channel_i_Na = sodium_channel_g_Na*Math.pow(sodium_channel_m_gate_m_, 3)*sodium_channel_h_gate_h_*(membrane_V_-sodium_channel_E_Na);
      potassium_channel_E_K = membrane_E_R-12;
      potassium_channel_i_K = potassium_channel_g_K*Math.pow(potassium_channel_n_gate_n_, 4)*(membrane_V_-potassium_channel_E_K);
      membrane_V.addDydt(-(membrane_i_Stim+sodium_channel_i_Na+potassium_channel_i_K+leakage_current_i_L)/membrane_Cm);
      potassium_channel_n_gate_alpha_n = -0.01*(membrane_V_+65)/(Math.exp(-(membrane_V_+65)/10)-1);
      potassium_channel_n_gate_beta_n = 0.125*Math.exp((membrane_V_+75)/80);
      potassium_channel_n_gate_n.addDydt(potassium_channel_n_gate_alpha_n*(1-potassium_channel_n_gate_n_)-potassium_channel_n_gate_beta_n*potassium_channel_n_gate_n_);
      sodium_channel_h_gate_alpha_h = 0.07*Math.exp(-(membrane_V_+75)/20);
      sodium_channel_h_gate_beta_h = 1/(Math.exp(-(membrane_V_+45)/10)+1);
      sodium_channel_h_gate_h.addDydt(sodium_channel_h_gate_alpha_h*(1-sodium_channel_h_gate_h_)-sodium_channel_h_gate_beta_h*sodium_channel_h_gate_h_);
      sodium_channel_m_gate_alpha_m = -0.1*(membrane_V_+50)/(Math.exp(-(membrane_V_+50)/10)-1);
      sodium_channel_m_gate_beta_m = 4*Math.exp(-(membrane_V_+75)/18);
      sodium_channel_m_gate_m.addDydt(sodium_channel_m_gate_alpha_m*(1-sodium_channel_m_gate_m_)-sodium_channel_m_gate_beta_m*sodium_channel_m_gate_m_);
   }
}

/*
 * End of file
 */
```
