## Supplementary material for "Mathematical Analysis of Left Ventricular Elastance with respect to Afterload Change During Ejection Phase": Program source code: Vanderpol_model_1928.java

```
/**
 * CellML file:   C:\Program Files\COR\Models\vanderpol_model_1928.cml
 * CellML model:  vanDerPol
 * Date and time: 2005/02/28 at 19:04:08
 */

package org.simBio.bio.cor;

import org.simBio.core.Node;
import org.simBio.core.Reactor;

/**
 * Conversion from CellML 1.0 to Java was done using COR (0.9.31.28)<BR>
 * Copyright (c) 2002-2005 Oxford Cardiac Electrophysiology Group
 *
 * @see <A HREF = "http://COR.physiol.ox.ac.uk/">http://COR.physiol.ox.ac.uk/</A>
 * @see <A HREF = "MAILTO: COR@physiol.ox.ac.uk">COR@physiol.ox.ac.uk</A>
 * @see <A HREF = "http://www.CellML.org/">http://www.CellML.org/</A>
 */

public class Vanderpol_model_1928 extends Reactor {
   /**
    * Main_x (dimensionless).
    */

   public Node Main_x;

   /**
    * Main_y (dimensionless).
    */

   public Node Main_y;

   /**
    * Main_epsilon (dimensionless).
    */

   public double Main_epsilon = 1;

   /**
    * Computation.
    *    @param t time (second).
    */

   protected void calculate(double t)
   {
      /**
       * Aliases
       */

      double Main_x_ = Main_x.getValue();   // dimensionless
      double Main_y_ = Main_y.getValue();   // dimensionless

      /**
       * Computation itself
       */

      Main_x.addDydt(Main_y_);
      Main_y.addDydt(Main_epsilon*(1-Math.pow(Main_x_, 2))*Main_y_-Main_x_);
   }
}

/*
 * End of file
 */
```
