## Supplementary material for "Mathematical Analysis of Left Ventricular Elastance with respect to Afterload Change During Ejection Phase": Program source code: Entries

```
/Compartment.java/1.1/Tue Nov  1 06:32:38 2005//
D/cor////
D/faber_rudy_2000////
D/function////
D/henriquez_et_al_2001////
D/himeno_et_al_2008////
D/hodgkin_huxley_1952////
D/kurata_et_al_2005////
D/kuratomi_et_al_2003////
D/kuzumoto_et_al_2007////
D/matsuoka_et_al_2003////
D/matsuoka_et_al_2004////
D/negroni_lascano_1996////
D/noble_et_al_1998////
D/oka_et_al_2006////
/package.html/1.1/Tue Nov  1 06:32:38 2005//
/parabola.java/1.1/Sat Mar 24 07:11:31 2007//
D/sarai_et_al_2003////
D/sarai_et_al_2006////
D/sarai_noma_2004////
D/takeuchi_et_al_2006////
D/tenTusscher_et_al_2004////
D/terashima_et_al_2006////
```
