## Supplementary material for "Mathematical Analysis of Left Ventricular Elastance with respect to Afterload Change During Ejection Phase": Program source code: Current.java

```
/*
 * 2004/09/21
 */
package org.simBio.bio.faber_rudy_2000.current;

import org.simBio.core.Node;
import org.simBio.core.Reactor;


/**
 * sodium background current. 
 * <p>
 * Faber GM, Rudy Y.<br/>
 * Action potential and contractility changes in [Na<sup>+</sup>]<sub>i</sub> overloaded cardiac myocytes: a simulation study.<br/>
 * <a href="http://www.biophysj.org/cgi/content/abstract/78/5/2392">Biophy J 2000;78:2392-2404</a>
 * </p>
 * 
 * @see <a href="http://www.biophysj.org/cgi/content/abstract/78/5/2392">Faber and Rudy, 2000</a>
 * @see <a href="http://www.cwru.edu/med/CBRTC/LRdOnline/">http://www.cwru.edu/med/CBRTC/LRdOnline/</a> 
 * 
 * @author Nobuaki Sarai
 * @author NAKAI(ver.2.0)
 */

public class Current extends Reactor {
	public double conductance;
	public Node  Vm, ep;
	protected double pOpen = 1;
	
	protected void calculate(double t) {
		value = conductance * pOpen * (Vm.getValue() - ep.getValue());
	}
}
```
