## Supplementary material for "Mathematical Analysis of Left Ventricular Elastance with respect to Afterload Change During Ejection Phase": Program source code: Entries

```
/Current.java/1.1/Tue Nov  1 06:32:40 2005//
/ICaL.java/1.1/Tue Nov  1 06:32:40 2005//
/ICaT.java/1.1/Tue Nov  1 06:32:40 2005//
/IK1.java/1.2/Wed Mar 22 08:20:09 2006//
/IKpl.java/1.1/Tue Nov  1 06:32:40 2005//
/IKr.java/1.1/Tue Nov  1 06:32:40 2005//
/IKs.java/1.1/Tue Nov  1 06:32:40 2005//
/INa.java/1.1/Tue Nov  1 06:32:40 2005//
/INaCa.java/1.1/Tue Nov  1 06:32:40 2005//
/INaK.java/1.1/Tue Nov  1 06:32:40 2005//
/IpCa.java/1.1/Tue Nov  1 06:32:40 2005//
/NSRLeak.java/1.1/Tue Nov  1 06:32:40 2005//
/RyR.java/1.1/Tue Nov  1 06:32:40 2005//
/SRCA.java/1.1/Tue Nov  1 06:32:40 2005//
D/doc-files////
```
