## Supplementary material for "Mathematical Analysis of Left Ventricular Elastance with respect to Afterload Change During Ejection Phase": Program source code: ICaT.xml

```
<?sim.xml version="1.0"?>
<ICaT name="ICaT" initial_value="0.0" units="dimension_less" className="org.simBio.bio.faber_rudy_2000.current.ICaT">
	<variable name="gate_g" initial_value="0.994041" units="dimension_less" />
	<variable name="gate_b" initial_value="0.000994" units="dimension_less" />
	<link name="ep" initial_value="../Ca reversal potential" />
	<link name="Vm" initial_value="../Vm" />
	<parameter name="conductance" initial_value="0.05" units="mS/uF" />
</ICaT>
```
