## Supplementary material for "Mathematical Analysis of Left Ventricular Elastance with respect to Afterload Change During Ejection Phase": Program source code: ICaL.java

```
/*
 * 2004/09/21
 */
package org.simBio.bio.faber_rudy_2000.current;

import org.simBio.core.Node;

/**
 * L-type Calcium channnel.
 * <p>
 * Faber GM, Rudy Y.<br/>
 * Action potential and contractility changes in [Na<sup>+</sup>]<sub>i</sub> overloaded cardiac myocytes: a simulation study.<br/>
 * <a href="http://www.biophysj.org/cgi/content/abstract/78/5/2392">Biophy J 2000;78:2392-2404</a>
 * </p>
 * 
 * @see <a href="http://www.biophysj.org/cgi/content/abstract/78/5/2392">Faber and Rudy, 2000</a>
 * @see <a href="http://www.cwru.edu/med/CBRTC/LRdOnline/">http://www.cwru.edu/med/CBRTC/LRdOnline/</a> 
 * 
 * @author Nobuaki Sarai
 * @author NAKAI(ver.2.0)
 */

public class ICaL extends Current {
	
	public Node d, f;
	public Node T, Cai, Cao, Nai, Nao, Ki, Ko, Ca, Na, K;
	public double F, R;
	public double KmCai = 0.0006;     // Half-saturation concentration of Ca channel (mM)
	public double Pca = 0.00054;     // Permiability of membrane to Ca (cm/s)
	public double Zca = 2;
	public double gacai = 1;         // Activity coefficient of Ca
	public double gacao = 0.341;     // Activity coefficient of Ca
	public double Pna = 0.000000675; // Permiability of membrane to Na (cm/s)
	public double Zna = 1;
	public double ganai = 0.75;      // Activity coefficient of Na
	public double ganao = 0.75;      // Activity coefficient of Na
	public double Pk = 0.000000193;  // Permiability of membrane to K (cm/s)
	public double Zk = 1;
    public double gaki = 0.75;       // Activity coefficient of K
    public double gako = 0.75;       // Activity coefficient of K
	
    protected void calculate(double t) {
		double v = Vm.getValue();

		double VFRT = v * F / (R * T.getValue());
		double ibarca = Pca
				* Math.pow(Zca, 2)
				* (F * VFRT)
				* ( (gacai * Cai.getValue() * Math.exp(Zca * VFRT)
					- gacao * Cao.getValue()
					) / (Math.exp(Zca * VFRT) - 1));
		double ibarna = Pna
				* Math.pow(Zna, 2)
				* (F * VFRT)
				* ( (ganai * Nai.getValue() * Math.exp(Zna * VFRT)
					- ganao * Nao.getValue()
					) / (Math.exp(Zna * VFRT) - 1));
		double ibark =	Pk
				* Math.pow(Zk, 2)
				* (F * VFRT)
				* ( (gaki * Ki.getValue() * Math.exp(Zk * VFRT)
					- gako * Ko.getValue()
					) / (Math.exp(Zk * VFRT) - 1));

		double ss = 1.0 / (1.0 + Math.exp(- (v + 10.0) / 6.24));
		double tau = ss * (1.0 - Math.exp(- (v + 10.0) / 6.24)) / (0.035 * (v + 10.0));
		double alfa = ss / tau;
		double beta = (1.0 - ss) / tau;
		d.addDydt(alfa * (1.0 - d.getValue()) - beta * d.getValue());
		
		ss = (1.0 / (1.0 + Math.exp((v + 32.0) / 8.0))) + (0.6 / (1 + Math.exp((50.0 - v) / 20.0)));
		tau = 1.0 / (0.0197 * Math.exp(-Math.pow(0.0337 * (v + 10), 2)) + 0.02);
		alfa = ss / tau;
		beta = (1.0 - ss) / tau;
		f.addDydt(alfa * (1.0 - f.getValue()) - beta * f.getValue());
		
		double fca = 1 / (1 + Cai.getValue() / KmCai);

		pOpen = d.getValue()  * f.getValue() * fca;
		
		double ilca =  pOpen * ibarca;
		Ca.setValue(ilca);

		double ilcana = pOpen * ibarna;
		Na.setValue(ilcana);

		double ilcak = pOpen * ibark;
		K.setValue(ilcak);

		value = ilca + ilcana + ilcak;
	}
}
```
