## Supplementary material for "Mathematical Analysis of Left Ventricular Elastance with respect to Afterload Change During Ejection Phase": Program source code: ICaT.java

```
/*
 * 2004/09/21
 */
package org.simBio.bio.faber_rudy_2000.current;

import org.simBio.core.Node;

/**
 * T-Type Calcium Channel.
 * 
 * <p>
 * Faber GM, Rudy Y.<br/>
 * Action potential and contractility changes in [Na<sup>+</sup>]<sub>i</sub> overloaded cardiac myocytes: a simulation study.<br/>
 * <a href="http://www.biophysj.org/cgi/content/abstract/78/5/2392">Biophy J 2000;78:2392-2404</a>
 * </p>
 * 
 * @see <a href="http://www.biophysj.org/cgi/content/abstract/78/5/2392">Faber and Rudy, 2000</a>
 * @see <a href="http://www.cwru.edu/med/CBRTC/LRdOnline/">http://www.cwru.edu/med/CBRTC/LRdOnline/</a> 
 * 
 * @author Nobuaki Sarai
 * @author NAKAI(ver.2.0)
 */

public class ICaT extends Current {
	public Node gate_b, gate_g;
	protected void calculate(double t) {
		double v = Vm.getValue();
		double ss = 1.0 / (1.0 + Math.exp(-(v + 14.0) / 10.8));
		double tau = 3.7 + 6.1 / (1.0 + Math.exp((v + 25.0) / 4.5));
		gate_b.addDydt((ss - gate_b.getValue()) / tau);

		ss = 1.0 / (1.0 + Math.exp((v + 60.0) / 5.6));
		if (v <= 0)
			tau = -0.875 * v + 12.0;
		else
			tau = 12;
		gate_g.addDydt((ss - gate_g.getValue()) / tau);

		pOpen = gate_b.getValue() * gate_b.getValue() * gate_g.getValue();
		super.calculate(t);
	}

}
```
