## Supplementary material for "Mathematical Analysis of Left Ventricular Elastance with respect to Afterload Change During Ejection Phase": Program source code: IK1.java

```
/*
 * 2004/09/21
 */
package org.simBio.bio.faber_rudy_2000.current;

import org.simBio.core.Node;

/**
 * time indipendent potassium channel
 * 
 * <p>
 * Faber GM, Rudy Y.<br/>
 * Action potential and contractility changes in [Na<sup>+</sup>]<sub>i</sub> overloaded cardiac myocytes: a simulation study.<br/>
 * <a href="http://www.biophysj.org/cgi/content/abstract/78/5/2392">Biophy J 2000;78:2392-2404</a>
 * </p>
 * 
 * @see <a href="http://www.biophysj.org/cgi/content/abstract/78/5/2392">Faber and Rudy, 2000</a>
 * @see <a href="http://www.cwru.edu/med/CBRTC/LRdOnline/">http://www.cwru.edu/med/CBRTC/LRdOnline/</a> 
 * 
 * @author Nobuaki Sarai
 * @author NAKAI(ver.2.0)
 * @version $Revision: 1.2 $
 */

public class IK1 extends Current {
	public Node Ko;
	public double amplitude = 0.75;

	protected void calculate(double t) {
		conductance = amplitude * Math.sqrt(Ko.getValue() / 5.4);
		double v = Vm.getValue() - ep.getValue();
		double alpha = 1.02 / (1.0 + Math.exp(0.2385 * (v - 59.215)));
		double beta = (0.49124 * Math.exp(0.08032 * (v + 5.476)) 
				+ Math.exp(0.06175 * (v - 594.31)))
				/ (1.0 + Math.exp(-0.5143 * (v + 4.753)));
		pOpen = alpha / (alpha + beta);
		super.calculate(t);
	}
}
```
