## Supplementary material for "Mathematical Analysis of Left Ventricular Elastance with respect to Afterload Change During Ejection Phase": Program source code: IKpl.java

```
/*
 * 2004/09/21
 */
package org.simBio.bio.faber_rudy_2000.current;

/**
 * plateau potassium channel
 * 
 * <p>
 * Faber GM, Rudy Y.<br/>
 * Action potential and contractility changes in [Na<sup>+</sup>]<sub>i</sub> overloaded cardiac myocytes: a simulation study.<br/>
 * <a href="http://www.biophysj.org/cgi/content/abstract/78/5/2392">Biophy J 2000;78:2392-2404</a>
 * </p>
 * 
 * @see <a href="http://www.biophysj.org/cgi/content/abstract/78/5/2392">Faber and Rudy, 2000</a>
 * @see <a href="http://www.cwru.edu/med/CBRTC/LRdOnline/">http://www.cwru.edu/med/CBRTC/LRdOnline/</a> 
 * 
 * @author Nobuaki Sarai
 * @author NAKAI(ver.2.0)
 */
public class IKpl extends Current {
	protected void calculate(double t) {
		pOpen = 1.0 / (1.0 + Math.exp((7.488 - Vm.getValue()) / 5.98));
		super.calculate(t);
	}
}
```
