## Supplementary material for "Mathematical Analysis of Left Ventricular Elastance with respect to Afterload Change During Ejection Phase": Program source code: IKr.java

```
/*
 * 2004/09/21
 */
package org.simBio.bio.faber_rudy_2000.current;

import org.simBio.core.Node;

/**
 * Rapidly Activating Potassium channel 
 * <p>
 * Faber GM, Rudy Y.<br/>
 * Action potential and contractility changes in [Na<sup>+</sup>]<sub>i</sub> overloaded cardiac myocytes: a simulation study.<br/>
 * <a href="http://www.biophysj.org/cgi/content/abstract/78/5/2392">Biophy J 2000;78:2392-2404</a>
 * </p>
 * 
 * @see <a href="http://www.biophysj.org/cgi/content/abstract/78/5/2392">Faber and Rudy, 2000</a>
 * @see <a href="http://www.cwru.edu/med/CBRTC/LRdOnline/">http://www.cwru.edu/med/CBRTC/LRdOnline/</a> 
 * 
 * @author Nobuaki Sarai
 * @author NAKAI(ver.2.0)
 */
public class IKr extends Current {
   public Node Ko;
   public Node gate;
   protected void calculate(double t) {
		double v = Vm.getValue();
	    conductance = 0.02614* Math.sqrt(Ko.getValue()/5.4);

	    double gate_=gate.getValue();
		double xrss = 1.0 / (1.0 + Math.exp(- (v + 21.5) / 7.5));
		double tauxr = 1.0 / 
				( 0.00138 * (v + 14.2) / (1.0 - Math.exp(-0.123 * (v + 14.2))) 
				+ 0.00061 * (v + 38.9) / (Math.exp(0.145 * (v + 38.9)) - 1.0));
		gate.addDydt((xrss - gate_) / tauxr);
		double r = 1.0 / (1.0 + Math.exp((v + 9.0) / 22.4));
		
		pOpen = gate_ * r;
	    super.calculate(t);
	}
}
```
