## Supplementary material for "Mathematical Analysis of Left Ventricular Elastance with respect to Afterload Change During Ejection Phase": Program source code: IKs.java

```
/*
 * 2004/09/21
 */
package org.simBio.bio.faber_rudy_2000.current;

import org.simBio.core.Node;

/**
 * slow time dependent potassium channel
 * <p>
 * Faber GM, Rudy Y.<br/>
 * Action potential and contractility changes in [Na<sup>+</sup>]<sub>i</sub> overloaded cardiac myocytes: a simulation study.<br/>
 * <a href="http://www.biophysj.org/cgi/content/abstract/78/5/2392">Biophy J 2000;78:2392-2404</a>
 * </p>
 * 
 * @see <a href="http://www.biophysj.org/cgi/content/abstract/78/5/2392">Faber and Rudy, 2000</a>
 * @see <a href="http://www.cwru.edu/med/CBRTC/LRdOnline/">http://www.cwru.edu/med/CBRTC/LRdOnline/</a> 
 * 
 * @author Nobuaki Sarai
 * @author NAKAI(ver.2.0)
 */

public class IKs extends Current {
	
	public Node gate_xs1, gate_xs2;
	public Node T,Ko,Nai,Ki,Nao,Cai;
	public double R, F, Na_over_K_Permiability_Ratio;

	protected void calculate(double t) {
		conductance = 0.433 * (1.0 + 0.6 / (1.0 + Math.pow((0.000038 / Cai.getValue()), 1.4)));
		ep.setValue(
			((R * T.getValue()) / F) 
			* Math.log((Ko.getValue() + Na_over_K_Permiability_Ratio * Nao.getValue()) 
				/ (Ki.getValue() + Na_over_K_Permiability_Ratio * Nai.getValue())));
		
		double v = Vm.getValue();
		double ss = 1.0 / (1.0 + Math.exp(- (v - 1.5) / 16.7));
		double tau = 1.0
				/ (0.0000719 * (v + 30.0) / (1.0 - Math.exp(-0.148 * (v + 30.0)))
					+ 0.000131 * (v + 30.0) / (Math.exp(0.0687 * (v + 30.0)) - 1.0));
		gate_xs1.addDydt((ss - gate_xs1.getValue()) / tau);

		tau = 4 * tau;
		gate_xs2.addDydt((ss - gate_xs2.getValue()) / tau);

		pOpen = gate_xs1.getValue() * gate_xs2.getValue();
		super.calculate(t);
	}
}
```
