## Supplementary material for "Mathematical Analysis of Left Ventricular Elastance with respect to Afterload Change During Ejection Phase": Program source code: INa.java

```
/*
 * 2004/09/21
 */
package org.simBio.bio.faber_rudy_2000.current;

import org.simBio.core.Node;

/**
 * fast sodium channel
 * <p>
 * Faber GM, Rudy Y.<br/>
 * Action potential and contractility changes in [Na<sup>+</sup>]<sub>i</sub> overloaded cardiac myocytes: a simulation study.<br/>
 * <a href="http://www.biophysj.org/cgi/content/abstract/78/5/2392">Biophy J 2000;78:2392-2404</a>
 * </p>
 * 
 * @see <a href="http://www.biophysj.org/cgi/content/abstract/78/5/2392">Faber and Rudy, 2000</a>
 * @see <a href="http://www.cwru.edu/med/CBRTC/LRdOnline/">http://www.cwru.edu/med/CBRTC/LRdOnline/</a> 
 * 
 * @author Nobuaki Sarai
 * @author NAKAI(ver.2.0)
 * @version 2004/11/3 make simple.
 */

public class INa extends Current {
    public Node m, h, j;

	protected void calculate(double t) {
		double v = Vm.getValue();

		double m_ = m.getValue();
		double h_ = h.getValue();
		double j_ = j.getValue();
		
		double alpha = 0.32 * (v + 47.13) / (1.0 - Math.exp(-0.1 * (v + 47.13)));
		double beta = 0.08 * Math.exp(-v / 11.0);
		m.addDydt(alpha * (1.0 - m_) - beta * m_);

		if (v < -40) {
			alpha = 0.135 * Math.exp((80 + v) / -6.8);
			beta = 3.56 * Math.exp(0.079 * v) + 310000 * Math.exp(0.35 * v);
			h.addDydt(alpha * (1.0 - h_) - beta * h_);
			
			alpha = (-127140 * Math.exp(0.2444 * v) - 0.00003474 * Math.exp(-0.04391 * v))
					* ((v + 37.78) / (1 + Math.exp(0.311 * (v + 79.23))));
			beta = (0.1212 * Math.exp(-0.01052 * v)) 
					/ 
					(1 + Math.exp(-0.1378 * (v + 40.14)));
			j.addDydt(alpha * (1.0 - j_) - beta * j_);
		} else {
			alpha = 0;
			beta = 1.0 / (0.13 * (1 + Math.exp((v + 10.66) / -11.1)));
			h.addDydt(alpha * (1.0 - h_) - beta * h_);
			
			alpha = 0;
			beta = (0.3 * Math.exp(-0.0000002535 * v)) / (1 + Math.exp(-0.1 * (v + 32)));
			j.addDydt(alpha * (1.0 - j_) - beta * j_);
		}
		pOpen = Math.pow(m_, 3) * h_ * j_;
		
		super.calculate(t);
	}

}
```
