## Supplementary material for "Mathematical Analysis of Left Ventricular Elastance with respect to Afterload Change During Ejection Phase": Program source code: INaCa.java

```
/*
 * 2004/09/21
 */
package org.simBio.bio.faber_rudy_2000.current;

import org.simBio.core.Node;


/**
 * Sodium Calcium exchanger 
 * <p>
 * Faber GM, Rudy Y.<br/>
 * Action potential and contractility changes in [Na<sup>+</sup>]<sub>i</sub> overloaded cardiac myocytes: a simulation study.<br/>
 * <a href="http://www.biophysj.org/cgi/content/abstract/78/5/2392">Biophy J 2000;78:2392-2404</a>
 * </p>
 * 
 * @see <a href="http://www.biophysj.org/cgi/content/abstract/78/5/2392">Faber and Rudy, 2000</a>
 * @see <a href="http://www.cwru.edu/med/CBRTC/LRdOnline/">http://www.cwru.edu/med/CBRTC/LRdOnline/</a> 
 * 
 * @author Nobuaki Sarai
 * @author NAKAI(ver.2.0)
 */

public class INaCa extends Current {

	public Node T;
	public Node Nai, Nao, Cai, Cao;
	public double F, R;
	public double c1 = 0.00025;   // Scaling factor for inaca (uA/uF)
	public double c2 = 0.0001;   // Half-saturation concentration of NaCa exhanger (mM)
	public double Position_of_energy_barrier = 0.15;  // Position of energy barrier controlling voltage dependance of inaca

	protected void calculate(double t) {
			double VFRT = Vm.getValue() * F / (R * T.getValue());
			double nai = Nai.getValue();
			double nao = Nao.getValue();
			double cai = Cai.getValue();
			double cao = Cao.getValue();
			value =
				conductance * Math.exp((Position_of_energy_barrier - 1.0) * VFRT)
				* ((Math.exp(VFRT) * nai * nai * nai * cao - nao * nao * nao * cai)
				/ (1.0 + c2 * Math.exp((Position_of_energy_barrier - 1.0) * VFRT)
					* (Math.exp(VFRT) * nai * nai * nai * cao + nao * nao * nao * cai)));
	}
}
```
