## Supplementary material for "Mathematical Analysis of Left Ventricular Elastance with respect to Afterload Change During Ejection Phase": Program source code: INaK.java

```
/*
 * 2004/09/21
 */
package org.simBio.bio.faber_rudy_2000.current;

import org.simBio.core.Node;

/**
 * sodium potassium pump current
 * 
 * <p>
 * Faber GM, Rudy Y.<br/>
 * Action potential and contractility changes in [Na<sup>+</sup>]<sub>i</sub> overloaded cardiac myocytes: a simulation study.<br/>
 * <a href="http://www.biophysj.org/cgi/content/abstract/78/5/2392">Biophy J 2000;78:2392-2404</a>
 * </p>
 * 
 * @see <a href="http://www.biophysj.org/cgi/content/abstract/78/5/2392">Faber and Rudy, 2000</a>
 * @see <a href="http://www.cwru.edu/med/CBRTC/LRdOnline/">http://www.cwru.edu/med/CBRTC/LRdOnline/</a> 
 * 
 * @author Nobuaki Sarai
 * @author NAKAI(ver.2.0)
 */

public class INaK extends Current {
	public Node T, Nao, Nai, Ko;
	public double F, R;
	public double KmNai = 10;    // Half-saturation concentration of NaK pump (mM)
	public double KmKo = 1.5;    // Half-saturation concentration of NaK pump (mM)

    protected void calculate(double t) {
		double v = Vm.getValue();
		double vFRT = v * F / (R * T.getValue());
		double fnak = 1.0 / ((1.0 + 0.1245 * Math.exp(-0.1 * vFRT)) + 0.0365
				* ((Math.exp(Nao.getValue() / 67.3) - 1.0) / 7.0)
				* Math.exp(-vFRT));
		value = conductance
				* fnak
				* (1.0 / (1.0 + Math.pow(KmNai / Nai.getValue(), 2)))
				* (Ko.getValue() / (Ko.getValue() + KmKo));
	}
}
```
