## Supplementary material for "Mathematical Analysis of Left Ventricular Elastance with respect to Afterload Change During Ejection Phase": Program source code: RyR.java

```
/*
 * 2004/09/21
 */
package org.simBio.bio.faber_rudy_2000.current;

import org.simBio.core.Node;
import org.simBio.core.Reactor;


/**
 * Calcium release channel on SR 
 * <p>
 * Faber GM, Rudy Y.<br/>
 * Action potential and contractility changes in [Na<sup>+</sup>]<sub>i</sub> overloaded cardiac myocytes: a simulation study.<br/>
 * <a href="http://www.biophysj.org/cgi/content/abstract/78/5/2392">Biophy J 2000;78:2392-2404</a>
 * </p>
 * 
 * @see <a href="http://www.biophysj.org/cgi/content/abstract/78/5/2392">Faber and Rudy, 2000</a>
 * @see <a href="http://www.cwru.edu/med/CBRTC/LRdOnline/">http://www.cwru.edu/med/CBRTC/LRdOnline/</a> 
 * 
 * @author Nobuaki Sarai
 * @author NAKAI(ver.2.0)
 */

public class RyR extends Reactor {
	
	public double gmaxrel;
	public Node Casr,Cai;
	public Node Vm, iCa, iTotal, timeStep;
	private double tcicr, iCaold, diCaold, iTotalOld, diTotalOld;
	private boolean isActive = false;
	private double tcicr0=0;

	protected void calculate(double t) {
		double diCa = (iCa.getValue() - iCaold)/ timeStep.getValue();
		double diTotal = (iTotal.getValue() - iTotalOld)/ timeStep.getValue();
		//      Biophy J 2000;78:2392-2404
		//		if (Vm.getValue() > -35 && diCaold < 0 && (diCaold * diCa) >= 0) {
		//		if ((iCa.getValue() < 0) && (iCaold < 0) && ((diCaold * diCa) <= 0)) {
		//		if ((Vm.getValue() > -35) && (iCaold < 0) && ((diCaold * diCa) <= 0)) {
		//		if (Vm.getValue() > -35 && diTotalOld < 0 && (diTotalOld * diTotal) >= 0) {

		
//		if (isActive == false) {
//			if ((iTotal.getValue() < 0)
//				&& (diTotalOld < 0)
//				&& (0 <= (diTotalOld * diTotal))) {
//				tcicr0 = t;
//				isActive = true;
//			}
//	} else if (Vm.getValue() < -35)
//		isActive = false;

		tcicr = t -tcicr0;
        if ((Vm.getValue() > -35) && (diCa> diCaold) && (isActive == false)) {
        	isActive = true;
             tcicr0 = t;
		} else if ((diTotal > 10) && (tcicr>10)&& (isActive == true))
			isActive = false;

        double on = 1.0 / (1.0 + Math.exp((-tcicr + 4.0) / 0.5));
		double off = (1.0 - 1.0 / (1.0 + Math.exp((-tcicr + 4.0) / 0.5)));
		double magrel = 1.0 / (1.0 + Math.exp((iCa.getValue() + 5.0) / 0.9));

		value = gmaxrel * on * off * magrel * (Casr.getValue() - Cai.getValue());

		iCaold = iCa.getValue();
		diCaold = diCa;
		
		iTotalOld = iTotal.getValue();
		diTotalOld = diTotal;
	}

}
```
