## Supplementary material for "Mathematical Analysis of Left Ventricular Elastance with respect to Afterload Change During Ejection Phase": Program source code: Diffusion.java

```
/*
 * 2004/09/21
 */
package org.simBio.bio.faber_rudy_2000.function;

import org.simBio.core.Node;
import org.simBio.core.Reactor;


/**
 * diffusion.
 * 
 * @author Nobuaki Sarai
 * @author NAKAI(ver.2.0)
 */

public class Diffusion extends Reactor {

	public double tau;
	public Node a;
	public Node b;
	
	protected void calculate(double t) {
		value = (a.getValue() - b.getValue()) / tau;
	}
}
```
