## Supplementary material for "Mathematical Analysis of Left Ventricular Elastance with respect to Afterload Change During Ejection Phase": Program source code: Stimulus.java

```
/*
 * 2004/09/21
 */
package org.simBio.bio.faber_rudy_2000.function;

import org.simBio.core.Reactor;

/**
 * Constructor for Stimulus.
 * 
 * <p>
 * Faber GM, Rudy Y.<br/>
 * Action potential and contractility changes in [Na<sup>+</sup>]<sub>i</sub> overloaded cardiac myocytes: a simulation study.<br/>
 * <a href="http://www.biophysj.org/cgi/content/abstract/78/5/2392">Biophy J 2000;78:2392-2404</a>
 * </p>
 * 
 * @see <a href="http://www.biophysj.org/cgi/content/abstract/78/5/2392">Faber and Rudy, 2000</a>
 * @see <a href="http://www.cwru.edu/med/CBRTC/LRdOnline/">http://www.cwru.edu/med/CBRTC/LRdOnline/</a> 
 * 
 * @author Nobuaki Sarai
 * @author NAKAI(ver.2.0)
 */

public class Stimulus extends Reactor {

	// amplitude of the stimulus current.
	public double amplitude;
	// stimulus interval
	public double interval;
	// onset & offset of the test pulse
	public double onset;
	public double offset;

	protected void calculate(double t) {
		if (onset <= t) {
			onset += interval;
			value = amplitude;
		}
		if (offset <= t) {
			offset += interval;
			value = 0;
		}
	}
}
```
