## Supplementary material for "Mathematical Analysis of Left Ventricular Elastance with respect to Afterload Change During Ejection Phase": Program source code: CaBuffer.java

```
/*
 * Created on 2004/11/03
 */
package org.simBio.bio.faber_rudy_2000.molecule;

import org.simBio.core.Node;
import org.simBio.core.Reactor;

/**
 * analytic equation of Calcium buffering.
 * 
 * <p>
 * Faber GM, Rudy Y.<br/>
 * Action potential and contractility changes in [Na<sup>+</sup>]<sub>i</sub> overloaded cardiac myocytes: a simulation study.<br/>
 * <a href="http://www.biophysj.org/cgi/content/abstract/78/5/2392">Biophy J 2000;78:2392-2404</a>
 * </p>
 * 
 * @see <a href="http://www.biophysj.org/cgi/content/abstract/78/5/2392">Faber and Rudy, 2000</a>
 * @see <a href="http://www.cwru.edu/med/CBRTC/LRdOnline/">http://www.cwru.edu/med/CBRTC/LRdOnline/</a> 
 * 
 * @author Nobuaki Sarai
 */
public class CaBuffer extends Reactor {
	public Node Catotal, Cafree;
	public Node buffered;
	public double total = 10; // Max. [Ca] buffered in CSQN (mM)
	public double Km = 0.8; // Equalibrium constant of buffering for CSQN (mM)

	/*
	 * (non-Javadoc)
	 * 
	 * @see org.simBio.core.Reactor#calculate(double)
	 */
	protected void calculate(double t) {
		double catotal = Catotal.getValue();
		double b = total - catotal + Km;
		double c = Km * catotal;
		double freeCa = (Math.sqrt(b * b + 4.0 * c) - b) * 0.5;

		Cafree.setValue(freeCa);
		
		if (buffered != null) {
			double buffered_ = total * (freeCa / (freeCa + Km));
			buffered.setValue(buffered_);
		}
	}
}
```
