## Supplementary material for "Mathematical Analysis of Left Ventricular Elastance with respect to Afterload Change During Ejection Phase": Program source code: CaBuffer.xml

```
<?sim.xml version="1.0"?>
<CaBuffer name="cabuffer" initial_value="0.0" units="dimension_less" className="org.simBio.bio.faber_rudy_2000.molecule.CaBuffer">
    <parameter name="kmtrpn" initial_value="5.0E-4" units="mM" />
    <parameter name="kmcmdn" initial_value="0.00238" units="mM" />
    <parameter name="trpnbar" initial_value="0.07" units="mM" />
    <parameter name="cmdnbar" initial_value="0.05" units="mM" />
    <link name="Cafree" initial_value="../Ca" />
    <link name="Catotal" initial_value="../CaTotal" />
</CaBuffer>
```
