## Supplementary material for "Mathematical Analysis of Left Ventricular Elastance with respect to Afterload Change During Ejection Phase": Program source code: DualCaBuffer.java

```
/*
 * Created on 2004/11/03
 */
package org.simBio.bio.faber_rudy_2000.molecule;

import org.simBio.core.Node;
import org.simBio.core.Reactor;

/**
 * <p>
 * Faber GM, Rudy Y.<br/>
 * Action potential and contractility changes in [Na<sup>+</sup>]<sub>i</sub> overloaded cardiac myocytes: a simulation study.<br/>
 * <a href="http://www.biophysj.org/cgi/content/abstract/78/5/2392">Biophy J 2000;78:2392-2404</a>
 * </p>
 * 
 * @see <a href="http://www.biophysj.org/cgi/content/abstract/78/5/2392">Faber and Rudy, 2000</a>
 * @see <a href="http://www.cwru.edu/med/CBRTC/LRdOnline/">http://www.cwru.edu/med/CBRTC/LRdOnline/</a> 
 * 
 * @author Nobuaki Sarai
 */
public class DualCaBuffer extends Reactor {
	public Node Catotal, Cafree;
	public double cmdnbar = 0.050;   // Max. [Ca] buffered in CMDN (mM)
	public double trpnbar = 0.070;   // Max. [Ca] buffered in TRPN (mM)
	public double kmcmdn = 0.00238;  // Equalibrium constant of buffering for CMDN (mM)
    public double kmtrpn = 0.0005;   // Equalibrium constant of buffering for TRPN (mM)

	/* (non-Javadoc)
	 * @see org.simBio.core.Reactor#calculate(double)
	 */
	protected void calculate(double t) {
		double catotal = Catotal.getValue();
	    double bmyo = cmdnbar+trpnbar-catotal+kmtrpn+kmcmdn;
	    double cmyo = (kmcmdn*kmtrpn)-(catotal*(kmtrpn+kmcmdn))+(trpnbar*kmcmdn)+(cmdnbar*kmtrpn);
	    double dmyo = -kmtrpn*kmcmdn*catotal;
	    
	    double gpig = Math.sqrt(bmyo*bmyo-3*cmyo);
	 
	    Cafree.setValue((2*gpig/3)*Math.cos(Math.acos((9*bmyo*cmyo-2*bmyo*bmyo*bmyo-27*dmyo)/(2*Math.pow((bmyo*bmyo-3*cmyo),1.5)))/3)-(bmyo/3));
	}

}
```
