## Supplementary material for "Mathematical Analysis of Left Ventricular Elastance with respect to Afterload Change During Ejection Phase": Program source code: Cell.java

```
/*
 * 2004/09/21
 */
package org.simBio.bio.faber_rudy_2000.structure;

import org.simBio.bio.Compartment;
import org.simBio.core.Node;

/**
 * Cell.
 * 
 * <p>
 * Faber GM, Rudy Y.<br/>
 * Action potential and contractility changes in [Na<sup>+</sup>]<sub>i</sub> overloaded cardiac myocytes: a simulation study.<br/>
 * <a href="http://www.biophysj.org/cgi/content/abstract/78/5/2392">Biophy J 2000;78:2392-2404</a>
 * </p>
 * 
 * @see <a href="http://www.biophysj.org/cgi/content/abstract/78/5/2392">Faber and Rudy, 2000</a>
 * @see <a href="http://www.cwru.edu/med/CBRTC/LRdOnline/">http://www.cwru.edu/med/CBRTC/LRdOnline/</a> 
 * 
 * @author Nobuaki Sarai
 * @author NAKAI(ver.2.0)
 */
public class Cell extends Compartment {

	public Node Vm;//" initial_value="-88.654973" units="mV" />
	public Node K;//" initial_value="136.89149" units="mM" />
	public Node Na;//" initial_value="12.236437" units="mM" />
	public Node CaTotal;

	public Node itotal;//" units="uA/uF" />
	public Node itotalK;//" units="uA/uF" />
	public Node itotalNa;//" units="uA/uF" />
	public Node itotalCa;//" units="uA/uF" />

	public Node Iext;

	public Node IKs;
	public Node ICaT;
	public Node ICab;
	public Node IpCa;
	public Node INaCa;
	public Node ICaLK;
	public Node ICaLNa;
	public Node ICaLCa;
	public Node INaK;
	public Node IK1;
	public Node IKr;
	public Node IKpl;
	public Node INa;
	public Node INab;

	// cell geometry
	public double length = 0.01; // Length of the cell (cm)
	public double radius = 0.0011; // Radius of the cell (cm)
	private double capacitive_membrane_area;
	private double vmyo;
	public double F = 96485.0;//" units="coulomb/mol;
	public double zK = 1;
	public double zCa = 2;
	private double cmovzF;
	private double cmovz2F;

	protected void calculate(double t) {
		//	     kiont = insk+ito+ikna+ikatp;
		double itotalK_ = Iext.getValue() + ICaLK.getValue()+ IK1.getValue() + IKr.getValue()+ IKpl.getValue() + IKs.getValue() -2.0 * INaK.getValue();
		K.addDydt(-itotalK_ * cmovzF);
		itotalK.setValue(itotalK_);

		//	     naiont = insna;
		double itotalNa_ = INa.getValue() + ICaLNa.getValue() + INab.getValue() + 3.0 * INaK.getValue() + 3.0*INaCa.getValue();
		Na.addDydt(-itotalNa_ * cmovzF);
		itotalNa.setValue(itotalNa_);

		double itotalCa_ = ICaLCa.getValue()-2.0*INaCa.getValue() + IpCa.getValue()+ICab.getValue()+ICaT.getValue();
		CaTotal.addDydt(-itotalCa_ * cmovz2F);
		itotalCa.setValue(itotalCa_);

		double itotal_ = itotalK_+itotalNa_+itotalCa_;
		Vm.addDydt(-itotal_);
		itotal.setValue(itotal_);
	}
	/*
	 * (非 Javadoc)
	 * 
	 * @see org.simBio.core.Component#prepare()
	 */
	protected void prepare() {
		double volume = 1000 * Math.PI * radius * radius * length; //   3.801e-5
																   // uL
		double ageo = 2 * Math.PI * radius * radius 
			+ 2 * Math.PI * radius * length; //   7.671e-5 cm^2
		capacitive_membrane_area = ageo * 2; //   1.534e-4 cm^2
		vmyo = volume * 0.68;

		cmovzF = capacitive_membrane_area / (vmyo * zK * F);
		cmovz2F = capacitive_membrane_area / (vmyo * zCa * F);
		super.prepare();
	}
}
```
