## Supplementary material for "Mathematical Analysis of Left Ventricular Elastance with respect to Afterload Change During Ejection Phase": Program source code: JSR.java

```
/*
 * Created on 2004/11/03
 */
package org.simBio.bio.faber_rudy_2000.structure;

import org.simBio.bio.Compartment;
import org.simBio.core.Node;

/**
 * <p>
 * Faber GM, Rudy Y.<br/>
 * Action potential and contractility changes in [Na<sup>+</sup>]<sub>i</sub> overloaded cardiac myocytes: a simulation study.<br/>
 * <a href="http://www.biophysj.org/cgi/content/abstract/78/5/2392">Biophy J 2000;78:2392-2404</a>
 * </p>
 * 
 * @see <a href="http://www.biophysj.org/cgi/content/abstract/78/5/2392">Faber and Rudy, 2000</a>
 * @see <a href="http://www.cwru.edu/med/CBRTC/LRdOnline/">http://www.cwru.edu/med/CBRTC/LRdOnline/</a> 
 * 
 * @author Nobuaki Sarai
 * 
 */
public class JSR extends Compartment {
	public Node Cai;
	public Node CaTotal;
	public Node trans;
	public Node ryr;

	double rmyo = 0.68;
	double rjsr = 0.0048;
	private double ratio;

	protected void calculate(double t) {
		value = -ryr.getValue();
		
		Cai.addDydt(-value * ratio);

		value += trans.getValue();
		CaTotal.addDydt(value);
	}
	/* (non-Javadoc)
	 * @see org.simBio.core.Component#prepare()
	 */
	protected void prepare() {
		ratio = rjsr/rmyo;
		super.prepare();
	}
}
```
