## Supplementary material for "Mathematical Analysis of Left Ventricular Elastance with respect to Afterload Change During Ejection Phase": Program source code: NSR.java

```
/*
 * Created on 2004/11/03
 */
package org.simBio.bio.faber_rudy_2000.structure;

import org.simBio.bio.Compartment;
import org.simBio.core.Node;

/**
 * <p>
 * Faber GM, Rudy Y.<br/>
 * Action potential and contractility changes in [Na<sup>+</sup>]<sub>i</sub> overloaded cardiac myocytes: a simulation study.<br/>
 * <a href="http://www.biophysj.org/cgi/content/abstract/78/5/2392">Biophy J 2000;78:2392-2404</a>
 * </p>
 * 
 * @see <a href="http://www.biophysj.org/cgi/content/abstract/78/5/2392">Faber and Rudy, 2000</a>
 * @see <a href="http://www.cwru.edu/med/CBRTC/LRdOnline/">http://www.cwru.edu/med/CBRTC/LRdOnline/</a> 
 * 
 * @author Nobuaki Sarai
 */
public class NSR extends Compartment {
	public Node Ca;
	public Node Cai;
	public Node srca;
	public Node leak;
	public Node trans;
	
	double rmyo = 0.68;
	double rmito = 0.26;
	double rsr = 0.06;
	double rnsr = 0.0552;
	double rjsr = 0.0048;
	private double vratio;
	private double sratio;
	
	protected void calculate(double t) {
		value = srca.getValue() + leak.getValue();
		Cai.addDydt(value * vratio);
		
		value += trans.getValue() * sratio;
		Ca.addDydt(-value);
	}
	
	/* (non-Javadoc)
	 * @see org.simBio.core.Component#prepare()
	 */
	protected void prepare() {
		vratio = rnsr/rmyo;
		sratio = rjsr/rnsr;
		super.prepare();
	}
}
```
