## Supplementary material for "Mathematical Analysis of Left Ventricular Elastance with respect to Afterload Change During Ejection Phase": Program source code: Analytic2state.java

```
package org.simBio.bio.function;

import org.simBio.core.Node;

/**
 * 2 state gateの解析解を求めて現在の解に設定する。
 * 「心臓のフィジオーム」p. 101-104参照。
 * 時定数tauや収束値infinityがdtの間一定と見なせ、かつgateの変化がここだけで計算される場合に成り立つ。
 * ten Tusscher et al, 2004が公開しているソースでも用いられている方法。
 * dtを大きく取っても発散しないと思われる。
 * アドレスはhttp://www-binf.bio.uu.nl/khwjtuss/HVM
 * 恐らくReference No 54の
 * Rush and Larsen, IEEE Trans Biomed Eng 25:389-392, 1978
 * が詳しいと思われる。
 * xml/km/0005-2.xmlを参考にしてください。
 * @author Nobuaki Sarai
 * Created on 2004/05/25
 * @version $Revision: 1.1 $
 */
public class Analytic2state extends Function {
	public Node alfa, beta, previous, dt;
	/* (非 Javadoc)
	 * @see org.simBio.core.Reactor#calculate(double)
	 */
	protected void calculate(double t) {
		double a = alfa.getValue();
		double d = a + beta.getValue();
		double now;
		if (d > 0) {
			double tau = 1.0 / d;
			double infinity = a * tau;
			now =
				infinity
					- (infinity - previous.getValue())
						* Math.exp(-dt.getValue() / tau);
		} else {
			now = previous.getValue();
		}

		previous.setValue(now);
		setValue(now);
	}
}
```
