## Supplementary material for "Mathematical Analysis of Left Ventricular Elastance with respect to Afterload Change During Ejection Phase": Program source code: Entries

```
/Analytic2state.java/1.1/Tue Nov  1 06:32:40 2005//
/Function.java/1.2/Thu Oct  4 02:25:37 2007//
/StepChanger.java/1.2/Mon Dec 17 07:35:14 2007//
D/doc-files////
```
