## Supplementary material for "Mathematical Analysis of Left Ventricular Elastance with respect to Afterload Change During Ejection Phase": Program source code: StepChanger.xml

```
<?xml version="1.0" encoding="UTF-8"?>
<StepChanger name="Ca" initial_value="0.45" units="mM" className="org.simBio.bio.function.StepChanger">
	<component name="times" initial_value="12e3, 24e3, 36e3, 48e3" units="ms" />
	<component name="values" initial_value="0.9, 1.8, 3.6, 7.2" units="mM" />
</StepChanger>
```
