## Supplementary material for "Mathematical Analysis of Left Ventricular Elastance with respect to Afterload Change During Ejection Phase": Program source code: Function.java

```
package org.simBio.bio.function;

import org.simBio.core.Reactor;

/**
 * Abstract super class of function format. 
 * Use just for a marker.
 * <br/>
 * function formatの継承元class
 * 独自のfunction formatを作成するにはこれを継承して下さい。
 * 
 * @author Nobuaki Sarai
 * @version 
 * $Id: Function.java,v 1.2 2007/10/04 02:25:37 nsarai Exp $
 */
abstract public class Function extends Reactor {
	//empty class
}
```
