## Supplementary material for "Mathematical Analysis of Left Ventricular Elastance with respect to Afterload Change During Ejection Phase": Program source code: StepChanger.java

```
/*
 * simBio is a Java package to create biological models.
 * Copyright (C) 2002-2007 Nobuaki Sarai and Contributors.
 * 
 * This package is free software; you can redistribute it and/or
 * modify it under the terms of LGPL version 2.1.
 * 
 * This package is distributed in the hope that it will be useful,
 * but WITHOUT ANY WARRANTY; without even the implied warranty of
 * MERCHANTABILITY or FITNESS FOR A PARTICULAR PURPOSE.
 * 
 * for more information, see http://www.sim-bio.org/
 */
package org.simBio.bio.function;

import org.apache.commons.logging.Log;
import org.apache.commons.logging.LogFactory;
import org.simBio.core.Component;
import org.simBio.core.Node;
import org.simBio.util.DevelopmentMode;

/**
 * {@.en Sequentially changes the value at the desired elapsed time.} 
 * {@.ja 値を設定時刻に順に変更する。}
 * {@.ja 終了時にはターゲットの値は変わっている。}
 * 
 * @author N. Sarai
 * 
 * @version $Id: StepChanger.java,v 1.2 2007/12/17 07:35:14 nsarai Exp $
 */
public class StepChanger extends Function {
	private static final Log log = LogFactory.getLog(StepChanger.class);

	/** {@.ja 設定する値のリスト。} */
	public Component values = null;
	
	/** {@.ja 値を設定する時間のリスト。} */
	public Component times = null;
	
	/** {@.ja 値の設定先。}{@.ja nullのままなら自分自身。} */
	public Node target = null;

	private int counter;
	private double[] vals;
	private double[] ts;

	private boolean changed;

	/* (非 Javadoc)
	 * @see org.simBio.core.Reactor#calculate(double)
	 */
	protected void calculate(final double t) {
		if ((!changed) &&(ts[counter] < t)) {
			target.setValue(vals[counter]);
			if (DevelopmentMode.bio_function)
				log.debug("set " + vals[counter]);
			counter++;
			if (counter == ts.length) changed = true;
		}
	}

	protected void prepare() {
		vals = separate(values.getValueString());
		ts = separate(times.getValueString());
		counter = 0;
		if (target == null) target = this;
		changed = false;
		super.prepare();
	}

	private double[] separate(final String original) {
		final String[] vs;
		vs = original.split(",");
		double[] separated = new double[vs.length];
		for (int i = 0; i < vs.length; i++) {
			separated[i] = Double.parseDouble(vs[i]);
			if (DevelopmentMode.bio_function)
				log.debug(separated.toString() + "set No. " + i + ", val " + separated[i]);
		}
		return separated;
	}

}
```
