## Supplementary material for "Mathematical Analysis of Left Ventricular Elastance with respect to Afterload Change During Ejection Phase": Program source code: GapJunction.java

```
package org.simBio.bio.henriquez_et_al_2001;

import org.simBio.core.Node;
import org.simBio.core.Reactor;
import org.simBio.util.numerical.MathFunction;
import org.simBio.util.numerical.methods.SecantMethod;

/**
 * Voltage-dependent gap junction model developed by Vogel and Weingart.
 * 
 * @author Chiaki Oka
 * @version $Id: GapJunction.java,v 1.2 2007/10/24 01:26:05 nsarai Exp $
 * @see <a href="http://jp.physoc.org/cgi/content/abstract/510/1/177">
 * 		Vogel R and Weingart R, J Physiol, 1998 </a>
 * @see <a href="http://www.biophysj.org/cgi/content/abstract/81/4/2112">
 *      Henriquez AP et al., Biophys J, 2001 </a>
 * @see <a href="doc-files/GapJunction.ja.doc">GapJunction.ja.doc (Japanese, WORD doc)</a>
 */
public class GapJunction extends Reactor {

	/** junctional potential (mV) */
	public Node Vj;
	/** fraction of HH state */
	public Node nHH;
	/** fraction of LH state */
	public Node nLH;
	/** fraction of HL state */
	public Node nHL;
	/** fraction of LL state */
	public Node nLL;
	/** conductance of HH state */
	public Node gHH;
	/** conductance of LH state */
	public Node gLH;
	/** conductance of HL state */
	public Node gHL;
	/** conductance of LL state */
	public Node gLL;
	/** potential at high state (mV) */
	public double VH;
	/** potential at low state (mV) */
	public double VL;
	/** conductance at high state (pS) */
	public double GH;
	/** conductance at low state (pS) */
	public double GL;
	/** coefficient of rate constant alpha (ms-1) */
	public double Acoef;
	/** coefficient of rate constant beta (ms-1) */
	public double Bcoef;
	/** potential alpha (mV) */
	public double Va;
	/** potential beta (mV) */
	public double Vb;

	/** voltage across hemichannel at HL state (mV) */
	public Node VHL;
	/** voltage across hemichannel at LH state (mV) */
	public Node VLH;

	/**
	 * non-linear equation for calculating the voltage across hemichannel at LH
	 * state
	 */
	public MathFunction fVLH = new HemichannelVoltageLH();

	/**
	 * non-linear equation for calculating the voltage across hemichannel at HL
	 * state
	 */
	public MathFunction fVHL = new HemichannelVoltageHL();

	/**
	 * calculate the unitary gap junction conductance (pS) which depends on
	 * transjunctional voltage
	 * 
	 * @return unitary conductance (pS)
	 */
	protected void calculate(double t) {
		final double vj_ = Vj.getValue();
		
		// calculate the potential at HH state
		final double VHH1 = -vj_ / (Math.exp(vj_ / VH) + 1);
		final double VHH2 = vj_ * Math.exp(vj_ / VH) / (Math.exp(vj_ / VH) + 1);
		// calculate the potential at LL state
		final double VLL1 = -vj_ / (Math.exp(vj_ / VL) + 1);
		final double VLL2 = vj_ * Math.exp(vj_ / VL)	/ (Math.exp(vj_ / VL) + 1);
		// calculate the potential at HL state
		SecantMethod.solve(fVHL, VHL);
		final double VHL1 = VHL.getValue();
		final double VHL2 = vj_ + VHL1;
		// calculate the potential at LH state
		SecantMethod.solve(fVLH, VLH);
		final double VLH1 = VLH.getValue();
		final double VLH2 = vj_ + VLH1;

		// calculate homotypic conductances (pS)
		gHH.setValue((GH * Math.exp(-VHH1 / VH)) * (GH * Math.exp(-VHH2 / VH))
				/ ((GH * Math.exp(-VHH1 / VH)) + (GH * Math.exp(-VHH2 / VH))));

		gLL.setValue((GL * Math.exp(-VLL1 / VL)) * (GL * Math.exp(-VLL2 / VL))
				/ ((GL * Math.exp(-VLL1 / VL)) + (GL * Math.exp(-VLL2 / VL))));

		// calculate heterotypic conductances (pS)
		gLH.setValue((GL * Math.exp(-VLH1 / VL)) * (GH * Math.exp(-VLH2 / VH))
				/ ((GL * Math.exp(-VLH1 / VL)) + (GH * Math.exp(-VLH2 / VH))));

		gHL.setValue((GH * Math.exp(-VHL1 / VH)) * (GL * Math.exp(-VHL2 / VL))
				/ ((GH * Math.exp(-VHL1 / VH)) + (GL * Math.exp(-VHL2 / VL))));

		// calculate rate constants
		double a1 = 2 * Acoef / (1 + Math.exp(-VLH1 / Va));
		double a2 = 2 * Acoef / (1 + Math.exp(-VHL2 / Va));
		double a3 = 2 * Acoef / (1 + Math.exp(-VLL1 / Va));
		double a4 = 2 * Acoef / (1 + Math.exp(-VLL2 / Va));
		double b1 = Bcoef * Math.exp(-VHH1 / Vb);
		double b2 = Bcoef * Math.exp(-VHH2 / Vb);
		double b3 = Bcoef * Math.exp(-VHL1 / Vb);
		double b4 = Bcoef * Math.exp(-VLH2 / Vb);

		// describe the differential equations
		nHH.addDydt(-(b1 + b2) * nHH.getValue() 
				+ a1 * nLH.getValue() + a2 * nHL.getValue());
		nLH.addDydt(b1 * nHH.getValue() - (a1 + b4) * nLH.getValue() + a4
				* nLL.getValue());
		nHL.addDydt(b2 * nHH.getValue() - (a2 + b3) * nHL.getValue() + a3
				* nLL.getValue());
		nLL.addDydt(b4 * nLH.getValue() + b3 * nHL.getValue() - (a3 + a4)
				* nLL.getValue());

		// calculate the single channel conductance (pS).
		setValue(gHH.getValue() * nHH.getValue() + gLH.getValue()
				* nLH.getValue() + gHL.getValue() * nHL.getValue()
				+ gLL.getValue() * nLL.getValue());
	}

	class HemichannelVoltageHL extends MathFunction {
		/**
		 * @see org.simBio.util.numerical.MathFunction#calculate()
		 */
		public void calculate() {
			final double VHL_ = VHL.getValue();
			final double Vj_ = Vj.getValue();
			value = VHL_
					+ Vj_
					/ (GH / GL * Math.exp((VHL_ * (VH - VL) + Vj_ * VH) / (VH * VL)
							+ 1));

		}
	}
	
	class HemichannelVoltageLH extends MathFunction {
		/**
		 * @see org.simBio.util.numerical.MathFunction#calculate()
		 */
		public void calculate() {
			final double VLH_ = VLH.getValue();
			final double Vj_ = Vj.getValue();
			value = VLH_
					+ (Vj_ / (GL / GH
							* Math.exp((VLH_ * (VL - VH) + VL * Vj_) / (VH * VL)) + 1));
		}
	}

}
```
