## Supplementary material for "Mathematical Analysis of Left Ventricular Elastance with respect to Afterload Change During Ejection Phase": Program source code: Entries

```
/ICaL.java/1.1/Mon Feb  4 02:22:25 2008//
/IKACh.java/1.1/Mon Feb  4 02:22:25 2008//
/IKs.java/1.1/Mon Feb  4 02:22:25 2008//
/Iha.java/1.1/Mon Feb  4 02:22:25 2008//
/Ist.java/1.1/Mon Feb  4 02:22:25 2008//
```
