## Supplementary material for "Mathematical Analysis of Left Ventricular Elastance with respect to Afterload Change During Ejection Phase": Program source code: ICaL.java

```
/*
 * simBio is a Java package to create biological models.
 * Copyright (C) 2002-2008 Nobuaki Sarai and Contributors.
 * 
 * This package is free software; you can redistribute it and/or
 * modify it under the terms of LGPL version 2.1.
 * 
 * This package is distributed in the hope that it will be useful,
 * but WITHOUT ANY WARRANTY; without even the implied warranty of
 * MERCHANTABILITY or FITNESS FOR A PARTICULAR PURPOSE.
 * 
 * for more information, see http://www.sim-bio.org/
 */
package org.simBio.bio.himeno_et_al_2008;

import org.apache.commons.logging.Log;
import org.apache.commons.logging.LogFactory;
import org.simBio.bio.terashima_et_al_2006.current.cf.CfChannel;
import org.simBio.core.Node;

/**
 * L-type Ca channel.
 * 
 * PKA factor is incorporated. 
 * 4 state voltage gate, from Shirokov et al. 1993,
 * 4 state Calcium gate, from Shirokov et al. 1993, 
 * ultra-slow inactivation, 
 * ATP Dependency from Noma& Shibasaki 1985 J.Physiol,363:441-462.
 * 
 * @author Himeno
 * 
 * @version $Id: ICaL.java,v 1.1 2008/02/04 02:22:25 mikaelwing Exp $
 * 
 * @see org.simBio.bio.kuzumoto_et_al_2007.current.cf.ICaL
 */
public class ICaL extends CfChannel {
	
	private static final Log log = LogFactory.getLog(ICaL.class);

	/** membrane potential (mV) */
	public Node Vm;

	/** a shift of activation potential for 4 state voltage gate */
	public double Vshift = 0;

	/** intracellular Ca<sup>2+</sup> concentration (mM) */
	public Node Cai;

	/** intracellular ATP concentration (mM) */
	public Node ATP;

	/** PR state probability for voltage-dependent gate */
	public Node pRP;

	/** AP state probability for voltage-dependent gate */
	public Node pAP;

	/** AI state probability for voltage-dependent gate */
	public Node pAI;

	/** rate constant from AP to AI state for voltage-dependent gate */
	private final double kAPAI = 0.004;

	/** rate constant from AI to AP state for voltage-dependent gate */
	private final double kAIAP = 0.001;

	/** C state probability for calcium-dependent gate */
	public Node pC;

	/** U state probability for calcium-dependent gate */
	public Node pU;
	
	/** UCa state probability for calcium-dependent gate */
	public Node pUCa;

	/** rate constant from C to U state for calcium-dependent gate */
	private final double kCU = 0.143;

	/** rate constant from U to C state for calcium-dependent gate */
	private final double kUC = 0.35;

	/** rate constant from CCa to UCa state for calcium-dependent gate */
	private final double kCCaUCa = 0.0003;

	/** rate constant from UCa to CCa state for calcium-dependent gate */
	private final double kUCaCCa = 0.35;

	/**
	 * rate constant from C to CCa state for calcium-dependent gate
	 * Calcium binding rate (mM-1・msec-1)
	 */
	private final double kCCCa = 6.954; 

	/** rate constant from CCa to C state for calcium-dependent gate */
	private final double kCCaC = 0.0042;

	/**
	 * rate constant from U to UCa state for calcium-dependent gate Calcium
	 * binding rate (mM-1・msec-1) 
	 */
	private final double kUUCa = kCCCa; 

	/** microscopic reversibility */
	private final double kUCaU = kCCaC * kCU * kUCaCCa * kUUCa / kUC / kCCCa / kCCaUCa;

	/** ultra-slow gate probability */
	public Node gate;

	/** local Ca<sup>2+</sup> concentration near the mouth of L-type Ca channel (mM) */
	public Node CaDiadic;

	/** PKA catalitic domain I concentration */
	public Node PKA;
	public double PKA0;

	public double max = 17.5;

	private final double KmPKA = 0.0065;
	private final double hill_n = 1.0;

	public Node PKA_fac;

	// temp
	private int i = 0;

	/** to see single current amplitude */
	public Node SingleCurrentAMP;
	
	// to see current component
	public Node PNa, PK, PCa, PCl;

	/** to modulate PKA effect */
	public double amplitudePKAf = 1;

	protected void prepare() {
		permeabilityNa = 0.0000185 * permeabilityCa;
		permeabilityK = 0.000365 * permeabilityCa;

		i = 0;
		log.info("ICaL  is     phosphorylated by PKA.");
		super.prepare();
	}

	protected void calculate(double t) {
		// Phosphorylation
		final double delta = Math.pow(PKA.getValue() - PKA0, hill_n);
		final double PKA_factor = amplitudePKAf * max * delta / (delta + Math.pow(KmPKA, hill_n)) + 1.0;
		
        Vshift = amplitudePKAf * 62.5 * delta / (delta + Math.pow(KmPKA, hill_n));

		if (30000 * i < t) {
			log.debug("Vshift in ICaL : " + Vshift + ", PKA_factor : "
					+ PKA_factor + " at " + t);
			i++;
		}

		final double v = Vm.getValue() + Vshift;
		// 4 state voltage gate
		final double kRPAP = 1.0 / (0.27 * Math.exp(v / -5.9) + 1.5 * Math.exp(v / -65.0));
		final double kAPRP = 1.0 / (480.0 * Math.exp(v / 7.0) + 2.2 * Math.exp(v / 65.0));
		final double kRIAI = 1.0 / (0.0018 * Math.exp(v / -7.4) + 2.0 * Math.exp(v / -100.0));
		final double kAIRI = 1.0 / (2200000.0 * Math.exp(v / 7.4) + 11.0 * Math.exp(v / 100.0));
		// microscopic reversibility
		final double kRPRI = 0.04 / (1.0 + kAIAP * kAPRP * kRIAI / kAPAI / kRPAP / kAIRI);
		final double kRIRP = 0.04 - kRPRI;
		// gating
		final double fpRP = pRP.getValue();
		final double fpAP = pAP.getValue();
		final double fpAI = pAI.getValue();
		final double fpRI = 1.0 - fpRP - fpAP - fpAI;
		pRP.addDydt(kAPRP * fpAP - (kRPAP + kRPRI) * fpRP + kRIRP * fpRI);
		pAP.addDydt(kRPAP * fpRP - (kAPRP + kAPAI) * fpAP + kAIAP * fpAI);
		pAI.addDydt(kAPAI * fpAP - (kAIAP + kAIRI) * fpAI + kRIAI * fpRI);

		// calcium gate
		final double SingleCurrentAmp = 0.0676 * constantFieldCa.getValue();
		final double CaBindingSite = Cai.getValue() - 0.18 * SingleCurrentAmp;

		final double CaEffC = CaBindingSite * fpAP;
		final double CaEffU = CaEffC + Cai.getValue() * (1.0 - fpAP);
		final double kUUCaCa = kUUCa * CaEffU;
		final double kCCCaCa = kCCCa * CaEffC;
		// gating
		final double fpU = pU.getValue();
		final double fpUCa = pUCa.getValue();
		final double fpC = pC.getValue();
		final double fpCCa = 1.0 - fpU - fpUCa - fpC;
		final double fpUplusUCa = fpU + fpUCa;
		pU.addDydt(kCU * fpC + kUCaU * fpUCa - (kUC + kUUCaCa) * fpU);
		pUCa.addDydt(kUUCaCa * fpU + kCCaUCa * fpCCa - (kUCaU + kUCaCCa) * fpUCa);
		pC.addDydt(kCCaC * fpCCa + kUC * fpU - (kCU + kCCCaCa) * fpC);

		// 2 state voltage gate
		final double alpha = 1.0 / (250000.0 * Math.exp(v / 9.0) + 58.0 * Math.exp(v / 65.0));
		final double beta = 1.0 / (1800.0 * Math.exp(v / -14.0) + 66.0 * Math.exp(v / -65.0));
		final double y = gate.getValue();
		gate.addDydt(alpha * (1.0 - y) - beta * y);

		final double ATPfactor = 1.0 / (1.0 + Math.pow(1.4 / ATP.getValue(), 3));

		pOpen = fpAP * fpUplusUCa * y * ATPfactor * PKA_factor;

		CaDiadic.setValue(SingleCurrentAmp * pOpen);

		super.calculate(t);

		if (PKA_fac != null) 
			PKA_fac.setValue(PKA_factor);

		if (SingleCurrentAMP != null) {
			SingleCurrentAMP.setValue(SingleCurrentAmp);
		}
		if (PNa != null) {
			PNa.setValue(permeabilityNa);
			PK.setValue(permeabilityK);
			PCa.setValue(permeabilityCa);
		}
	}
}
```
