## Supplementary material for "Mathematical Analysis of Left Ventricular Elastance with respect to Afterload Change During Ejection Phase": Program source code: Iha.java

```
/*
 * simBio is a Java package to create biological models.
 * Copyright (C) 2002-2008 Nobuaki Sarai and Contributors.
 * 
 * This package is free software; you can redistribute it and/or
 * modify it under the terms of LGPL version 2.1.
 * 
 * This package is distributed in the hope that it will be useful,
 * but WITHOUT ANY WARRANTY; without even the implied warranty of
 * MERCHANTABILITY or FITNESS FOR A PARTICULAR PURPOSE.
 * 
 * for more information, see http://www.sim-bio.org/
 */
package org.simBio.bio.himeno_et_al_2008;

import org.simBio.bio.terashima_et_al_2006.current.cf.CfChannel;
import org.simBio.core.Node;

/**
 * Iha. Cyclic AMP factor is incorporated.
 * 
 * @author Himeno
 * 
 * @version $Id: Iha.java,v 1.1 2008/02/04 02:22:25 mikaelwing Exp $
 * @see org.simBio.matsuoka_et_al_2003.current.Iha
 */
public class Iha extends CfChannel {

	public Node Vm, closedState1, closedState2, openState1, openState2;
	private double Vshift = 0;

	/** cAMP concentration */
	public Node cAMP;
	public double cAMP0;

	/** to modulate cAMP effect */
	public double amplitudecAMPf = 1;

	private double KmcAMP = 0.0002;
	private double hill_n = 1;

	public Node cAMP_Vshift;

	protected void calculate(final double t) {
		final double p = Math.pow(cAMP.getValue() - cAMP0, hill_n);
		cAMP_Vshift.setValue(amplitudecAMPf * 15 * p
				/ (p + Math.pow(KmcAMP, hill_n)));

		final double v = Vm.getValue() - Vshift - cAMP_Vshift.getValue();

		final double alpha = 1.0 / (2400.0 * Math.exp(v / 17.0));
		final double beta = 1.0 / (6.5 * Math.exp(-v / 14.0) + 2.0 * Math
				.exp(-v / 530.0));
		final double myu = 1.0 / (20000000.0 * Math.exp(v / 8.0) + 350.0 * Math
				.exp(v / 600.0));
		final double lamda = 1.0 / (14.5 * Math.exp(-v / 16.2) + 0.38 * Math
				.exp(-v / 530.0));

		final double pC1 = closedState1.getValue();
		final double pC2 = closedState2.getValue();
		final double pO1 = openState1.getValue();
		final double pO2 = openState2.getValue();
		final double pO3 = 1.0 - pC1 - pC2 - pO1 - pO2;

		closedState1.addDydt(lamda * pC2 - myu * pC1);
		closedState2.addDydt(myu * pC1 + beta * pO1 - (lamda + alpha) * pC2);
		openState1.addDydt(alpha * pC2 + beta * pO2 - (beta + alpha) * pO1);
		openState2.addDydt(alpha * pO1 + beta * pO3 - (alpha + beta) * pO2);
		pOpen = (1.0 - pC1 - pC2);
		super.calculate(t);
	}
}
```
