## Supplementary material for "Mathematical Analysis of Left Ventricular Elastance with respect to Afterload Change During Ejection Phase": Program source code: IKACh.java

```
/*
 * simBio is a Java package to create biological models.
 * Copyright (C) 2002-2008 Nobuaki Sarai and Contributors.
 * 
 * This package is free software; you can redistribute it and/or
 * modify it under the terms of LGPL version 2.1.
 * 
 * This package is distributed in the hope that it will be useful,
 * but WITHOUT ANY WARRANTY; without even the implied warranty of
 * MERCHANTABILITY or FITNESS FOR A PARTICULAR PURPOSE.
 * 
 * for more information, see http://www.sim-bio.org/
 */
package org.simBio.bio.himeno_et_al_2008;

import org.simBio.bio.terashima_et_al_2006.current.potassium.PureKchannel;
import org.simBio.core.Node;

/**
 * ACh channel. normalized with membrane capacitance.
 * 
 * @author Himeno
 * 
 * @version $Id: IKACh.java,v 1.1 2008/02/04 02:22:25 mikaelwing Exp $
 * @see "Iijima's paper"
 */
public class IKACh extends PureKchannel {
	
	public Node gate;
	
	public double ACh;
	public double Km;

	protected void calculate(double t) {
		final double v = Vm.getValue();
		double alpha;
		if (ACh == 0)
			alpha = 0.0002475;
		else
			alpha = 0.01232 / (1.0 + Km / ACh) + 0.0002475;
		final double beta = 0.01 * Math.exp(0.0133 * (v + 40.0));
		final double y = gate.getValue();
		gate.addDydt(alpha * (1.0 - y) - beta * y);
		pOpen = y / (1.0 + Math.exp((v + 20.0) / 20.0));
		super.calculate(t);
	}
}
```
