## Supplementary material for "Mathematical Analysis of Left Ventricular Elastance with respect to Afterload Change During Ejection Phase": Program source code: Ist.java

```
/*
 * simBio is a Java package to create biological models.
 * Copyright (C) 2002-2008 Nobuaki Sarai and Contributors.
 * 
 * This package is free software; you can redistribute it and/or
 * modify it under the terms of LGPL version 2.1.
 * 
 * This package is distributed in the hope that it will be useful,
 * but WITHOUT ANY WARRANTY; without even the implied warranty of
 * MERCHANTABILITY or FITNESS FOR A PARTICULAR PURPOSE.
 * 
 * for more information, see http://www.sim-bio.org/
 */
package org.simBio.bio.himeno_et_al_2008;

import org.simBio.bio.terashima_et_al_2006.current.cf.CfChannel;
import org.simBio.core.Node;

/**
 * Sustained inward current for pacemaker model. 
 * PKA factor is incorporated.
 * 
 * @author Himeno
 * 
 * @version $Id: Ist.java,v 1.1 2008/02/04 02:22:25 mikaelwing Exp $
 * @see org.simBio.matsuoka_et_al_2003.current.Ist
 */
public class Ist extends CfChannel {

	/** PKA phosphorylate */
	public double max;

	private final double KmPKA = 0.000065;
	private final double hill_n = 1;

	/** PKA catalitic domain I concentration */
	public Node PKA;
	public double PKA0;
	/** membrane potential (mV) */
	public Node Vm;
	/** intracellular calcium concentration (mM) */
	public Node Cai;
	/** a shift of activation potential for 4 state voltage gate */
	public double Vshift = 0;

	/** gate variable */
	public Node activation;
	/** gate variable */
	public Node inactivation;
	/** gate variable */
	public Node slowInactivation;
	
	/** to modulate PKA effect */
	public double amplitudePKAf = 1;
	
	protected void calculate(final double t) {
		final double delta = PKA.getValue() - PKA0;
		final double PKA_factor = amplitudePKAf * max * Math.pow(delta, hill_n)
				/ (Math.pow(delta, hill_n) + Math.pow(KmPKA, hill_n)) + 1;

		final double v0 = Vm.getValue();
		final double v = v0 + Vshift; 

		final double a1 = 1.0 / (0.25 * Math.exp(v / -11.0) + 0.2 * Math.exp(v / -700.0));
		final double b1 = 1.0 / (8.0 * Math.exp(v / 8.0) + 13.5 * Math .exp(v / 50.0));
		final double act = activation.getValue();
		activation.addDydt(a1 * (1.0 - act) - b1 * act);

		final double a2 = 1.0 / (3100.0 * Math.exp(v0 / 13.0) + 700.0 * Math.exp(v0 / 70.0));
		final double b2 = 1.0 / (95.0 * Math.exp(v0 / -10.0) + 50.0 * Math.exp(v0 / -700.0))
	                	+ Cai.getValue() * 2.5 / (1.0 + Math.exp(-v0 / 5.0));
		final double inact = inactivation.getValue();
		inactivation.addDydt(a2 * (1.0 - inact) - b2 * inact);
		
		final double a3 = 1.0 / (400000.0 * Math.exp(v0 / 9.0) + 60.0 * Math.exp(v0 / 65.0));
		final double b3 = 1.0 / (700.0 * Math.exp(v0 / -14.0) + 60.0 * Math.exp(v0 / -65.0));
		final double slow = slowInactivation.getValue();
		slowInactivation.addDydt(a3 * (1.0 - slow) - b3 * slow);

		pOpen = act * inact * slow * PKA_factor;

		super.calculate(t);
	}
}
```
