## Supplementary material for "Mathematical Analysis of Left Ventricular Elastance with respect to Afterload Change During Ejection Phase": Program source code: Entries

```
/I_K.java/1.3/Mon Apr 17 03:09:36 2006//
/I_L.java/1.3/Mon Apr 17 03:09:36 2006//
/I_Na.java/1.4/Mon Apr 17 03:09:36 2006//
/I_stim.java/1.3/Tue Jan  3 08:43:43 2006//
/Membrane.java/1.4/Mon Apr 17 03:09:36 2006//
D/doc-files////
/instance.uod/1.1/Tue Nov  1 06:32:39 2005//
/package.html/1.2/Tue Apr  4 23:26:46 2006//
```
