## Supplementary material for "Mathematical Analysis of Left Ventricular Elastance with respect to Afterload Change During Ejection Phase": Program source code: Entries

```
/I_K.xml/1.1/Tue Nov  1 06:32:41 2005//
/I_L.xml/1.1/Tue Nov  1 06:32:41 2005//
/I_Na.xml/1.2/Tue Jan  3 08:43:43 2006//
/I_stim.xml/1.1/Tue Nov  1 06:32:41 2005//
/Membrane.xml/1.2/Tue Jan  3 08:43:43 2006//
```
