## Supplementary material for "Mathematical Analysis of Left Ventricular Elastance with respect to Afterload Change During Ejection Phase": Program source code: I_Na.xml

```
<?org.simBio.bio.hodgkin_huxley_1952.I_Na.xml version="1.0" encoding="UTF-8" ?>
  <I_Na name="I_Na" units="microA_per_cm2" className="org.simBio.bio.hodgkin_huxley_1952.I_Na">
    <link name="E_R" initial_value="../E_R" units="millivolt" />
    <link name="Vm" initial_value="../Vm" units="millivolt" />
    <parameter name="g_Na" initial_value="120.0" units="milliS_per_cm2" />
    <variable name="h" initial_value="0.0" units="dimension_less" />
    <variable name="m" initial_value="0.0" units="dimension_less" />
  </I_Na>
```
