## Supplementary material for "Mathematical Analysis of Left Ventricular Elastance with respect to Afterload Change During Ejection Phase": Program source code: Membrane.xml

```
<?org.simBio.bio.hodgkin_huxley_1952.Membrane.xml version="1.0" encoding="UTF-8" ?>
<Membrane name="membrane" className="org.simBio.bio.hodgkin_huxley_1952.Membrane">
    <link name="I_stim" initial_value="0.0" units="microA_per_cm2" />
    <link name="I_L" initial_value="0.0" units="microA_per_cm2" />
    <link name="I_K" initial_value="0.0" units="microA_per_cm2" />
    <link name="I_Na" initial_value="0.0" units="microA_per_cm2" />
    <parameter name="Cm" initial_value="1.0" units="microF_per_cm2" />
    <variable name="Vm" initial_value="-75" units="millivolt" />
</Membrane>
```
