## Supplementary material for "Mathematical Analysis of Left Ventricular Elastance with respect to Afterload Change During Ejection Phase": Program source code: I_K.java

```
/*
 * simBio is a Java package to create biological models.
 * Copyright (C) 2002-2005 Nobuaki Sarai and Contributors.
 * 
 * This package is free software; you can redistribute it and/or
 * modify it under the terms of LGPL version 2.1.
 * 
 * This package is distributed in the hope that it will be useful,
 * but WITHOUT ANY WARRANTY; without even the implied warranty of
 * MERCHANTABILITY or FITNESS FOR A PARTICULAR PURPOSE.
 * 
 * for more information, see http://www.sim-bio.org/
 */
package org.simBio.bio.hodgkin_huxley_1952;

import org.simBio.bio.function.Analytic2state;
import org.simBio.core.Node;
import org.simBio.core.Reactor;

/**
 * Potassium Channel.
 * 
 * component_potassium_channel_n_gate<br/> 
 * component_potassium_channel
 * 
 * @author Nobuaki Sarai
 * @see 
 * "<strong>Hodgkin AL, and Huxley AF.</strong> A quantitative description of membrane current and its application to conduction and excitation in nerve. <em>J Physiol</em> 117: 500-544, 1952."
 * <br/><a href="doc-files/I_K.xml">XML example</a>
 * @version $Revision: 1.3 $
 */
public class I_K extends Reactor {

	/** membrane potential, V, initial value = -75.0 (millivolt) */
	public Node Vm;

	/** gate variables (dimensionless) */
	public Analytic2state n;

	/** conductance (milliS_per_cm2) */
	public double g_K = 36;

	/** reversal potential (millivolt) */
	public double E_R = -75.0;

	/*
	 * (非 Javadoc)
	 * 
	 * @see org.simBio.core.Reactor#calculate(double)
	 */
	protected void calculate(final double t) {
		double V = Vm.getValue();
		// component_potassium_channel_n_gate
		n.alfa.setValue((-0.01 * (V + 65)) / (Math.exp((-0.1 * (V + 65))) - 1.0));
		n.beta.setValue(0.125 * Math.exp((V + 75) / 80.0));
		// component_potassium_channel
		double E_K = (E_R - 12.0);
		setValue(g_K * Math.pow(n.getValue(), 4.0) * (V - E_K));
	}
}
```
