## Supplementary material for "Mathematical Analysis of Left Ventricular Elastance with respect to Afterload Change During Ejection Phase": Program source code: I_L.java

```
/*
 * simBio is a Java package to create biological models.
 * Copyright (C) 2002-2005 Nobuaki Sarai and Contributors.
 * 
 * This package is free software; you can redistribute it and/or
 * modify it under the terms of LGPL version 2.1.
 * 
 * This package is distributed in the hope that it will be useful,
 * but WITHOUT ANY WARRANTY; without even the implied warranty of
 * MERCHANTABILITY or FITNESS FOR A PARTICULAR PURPOSE.
 * 
 * for more information, see http://www.sim-bio.org/
 */
package org.simBio.bio.hodgkin_huxley_1952;

import org.simBio.core.Node;
import org.simBio.core.Reactor;

/**
 * leak component.
 * 
 * @author Nobuaki Sarai
 * @see 
 * "<strong>Hodgkin AL, and Huxley AF.</strong> A quantitative description of membrane current and its application to conduction and excitation in nerve. <em>J Physiol</em> 117: 500-544, 1952."
 *      <br/><a href="doc-files/I_L.xml">XML example</a>
 * @version $Revision: 1.3 $
 */
public class I_L extends Reactor {

	/** membrane potential, V, initial value = -75.0 (millivolt) */
	public Node Vm;

	/** conductances (milliS_per_cm2) */
	public double g_L = 0.3;

	/** reversal potential (millivolt) */
	public double E_R = -75.0;

	/*
	 * (非 Javadoc)
	 * 
	 * @see org.simBio.core.Reactor#calculate(double)
	 */
	protected void calculate(final double t) {
		double E_L = (E_R + 10.613);
		setValue(g_L * (Vm.getValue() - E_L));
	}
}
```
