## Supplementary material for "Mathematical Analysis of Left Ventricular Elastance with respect to Afterload Change During Ejection Phase": Program source code: I_Na.java

```
/*
 * simBio is a Java package to create biological models.
 * Copyright (C) 2002-2005 Nobuaki Sarai and Contributors.
 * 
 * This package is free software; you can redistribute it and/or
 * modify it under the terms of LGPL version 2.1.
 * 
 * This package is distributed in the hope that it will be useful,
 * but WITHOUT ANY WARRANTY; without even the implied warranty of
 * MERCHANTABILITY or FITNESS FOR A PARTICULAR PURPOSE.
 * 
 * for more information, see http://www.sim-bio.org/
 */
package org.simBio.bio.hodgkin_huxley_1952;

import org.simBio.core.Node;
import org.simBio.core.Reactor;

/**
 * Sodium channel.
 * 
 * component_sodium_channel_m_gate<br/> 
 * component_sodium_channel_h_gate<br/>
 * component_sodium_channel
 * 
 * @author Nobuaki Sarai
 * @see 
 * "<strong>Hodgkin AL, and Huxley AF.</strong> A quantitative description of membrane current and its application to conduction and excitation in nerve. <em>J Physiol</em> 117: 500-544, 1952."
 *      <br/><a href="doc-files/I_Na.xml">XML example</a>
 * @version $Revision: 1.4 $
 */
public class I_Na extends Reactor {

	/** membrane potential, V, initial value = -75.0 (millivolt) */
	public Node Vm;

	/** gate variable (dimensionless) */
	public Node m;

	/** gate variable (dimensionless) */
	public Node h;

	/** conductances (milliS_per_cm2) */
	public double g_Na = 120.0;

	/** reversal potential (millivolt) */
	public double E_R = -75.0;

	/*
	 * (非 Javadoc)
	 * 
	 * @see org.simBio.core.Reactor#calculate(double)
	 */
	protected void calculate(final double t) {

		double V = Vm.getValue();

		// component_sodium_channel_m_gate
		double alpha_m = (-0.1 * (V + 50)) / (Math.exp(-0.1 * (V + 50)) - 1.0);
		double beta_m = 4.0 * Math.exp(-(V + 75) / 18);
		m.addDydt(alpha_m * (1.0 - m.getValue()) - beta_m * m.getValue());

		// component_sodium_channel_h_gate
		double alpha_h = 0.07 * Math.exp(-(V + 75) / 20.0);
		double beta_h = 1.0 / (Math.exp(-0.1 * (V + 45)) + 1.0);
		h.addDydt(alpha_h * (1.0 - h.getValue()) - beta_h * h.getValue());

		// component_sodium_channel
		double E_Na = (E_R + 115);
		setValue(g_Na * Math.pow(m.getValue(), 3.0) * h.getValue() * (V - E_Na));
	}
}
```
