## Supplementary material for "Mathematical Analysis of Left Ventricular Elastance with respect to Afterload Change During Ejection Phase": Program source code: I_stim.java

```
/*
 * simBio is a Java package to create biological models.
 * Copyright (C) 2002-2005 Nobuaki Sarai and Contributors.
 * 
 * This package is free software; you can redistribute it and/or
 * modify it under the terms of LGPL version 2.1.
 * 
 * This package is distributed in the hope that it will be useful,
 * but WITHOUT ANY WARRANTY; without even the implied warranty of
 * MERCHANTABILITY or FITNESS FOR A PARTICULAR PURPOSE.
 * 
 * for more information, see http://www.sim-bio.org/
 */
package org.simBio.bio.hodgkin_huxley_1952;

import org.simBio.core.Reactor;

/**
 * Stimulus current.
 * 
 * @author Nobuaki Sarai
 * @see <a href="doc-files/I_stim.xml">XML example</a>
 * @version $Revision: 1.3 $
 */
public class I_stim extends Reactor {

	/** stimulus onset (milliS) */
	public double onset = 10;

	/** stimulus onset (milliS) */
	public double offset = 10.5;

	/** stimulus interval (milliS) */
	public double interval = 40;

	/** amplitude of the stimulus current (microA_per_cm2) */
	public double amplitude = -20;

	/**
	 * apply stimulus current.
	 */
	protected void calculate(double t) {
		double t1 = t % interval;
		double iStim = ((onset < t1) && (t1 < offset)) ? amplitude : 0.0;
		setValue(iStim);
	}
}
```
