## Supplementary material for "Mathematical Analysis of Left Ventricular Elastance with respect to Afterload Change During Ejection Phase": Program source code: instance.uod

```
<?xml version="1.0" encoding="UTF-8"?>
<editmodel:ObjectDiagramEditModel xmi:version="2.0" xmlns:xmi="http://www.omg.org/XMI" xmlns:xsi="http://www.w3.org/2001/XMLSchema-instance" xmlns:editmodel="editmodel.xmi" size="698,643" metadata="nsuml-1.4" initialized="true">
  <children xsi:type="editmodel:ObjectInstanceEditModel" location="32,74" size="80,34" targetConnections="//@children.1/@sourceConnections.0 //@children.2/@sourceConnections.0 //@children.3/@sourceConnections.0 //@children.5/@sourceConnections.0 //@children.8/@sourceConnections.0" id="dhcp194saraibio2" fieldId2value="{}"/>
  <children xsi:type="editmodel:ObjectInstanceEditModel" location="195,60" size="51,34" targetConnections="//@children.6/@sourceConnections.0 //@children.7/@sourceConnections.0" id="dhcp194saraibio5" fieldId2value="{}">
    <sourceConnections xsi:type="editmodel:ObjectAssociationEditModel" connectionRouterKind="Manual" source="//@children.1" target="//@children.0" targetEnd="//@children.1/@sourceConnections.0/@children.1" label="//@children.1/@sourceConnections.0/@children.2" sourceEnd="//@children.1/@sourceConnections.0/@children.0" labelValue="" type="Composition">
      <children xsi:type="editmodel:ObjectEndEditModel" location="0,21" attachSource="true"/>
      <children xsi:type="editmodel:ObjectEndEditModel" location="80,8"/>
      <children xsi:type="editmodel:WireLabelEditModel" size="1,14" fontInfo="Arial-8-0" anchorKind="MiddlePart"/>
    </sourceConnections>
    <sourceConnections xsi:type="editmodel:FlowEditModel" connectionRouterKind="Manual" source="//@children.1" target="//@children.5" targetEnd="//@children.1/@sourceConnections.1/@children.1" sourceEnd="//@children.1/@sourceConnections.1/@children.0" labelValue="">
      <children xsi:type="editmodel:ObjectEndEditModel" location="17,34" attachSource="true"/>
      <children xsi:type="editmodel:ObjectEndEditModel" location="26,0"/>
    </sourceConnections>
    <sourceConnections xsi:type="editmodel:FlowEditModel" connectionRouterKind="Manual" source="//@children.1" target="//@children.8" targetEnd="//@children.1/@sourceConnections.2/@children.1" sourceEnd="//@children.1/@sourceConnections.2/@children.0" labelValue="">
      <children xsi:type="editmodel:ObjectEndEditModel" location="12,34" attachSource="true"/>
      <children xsi:type="editmodel:ObjectEndEditModel" location="31,0"/>
    </sourceConnections>
  </children>
  <children xsi:type="editmodel:ObjectInstanceEditModel" location="201,141" size="45,34" targetConnections="//@children.4/@sourceConnections.0" id="dhcp194saraibio7" fieldId2value="{}">
    <sourceConnections xsi:type="editmodel:ObjectAssociationEditModel" connectionRouterKind="Manual" source="//@children.2" target="//@children.0" targetEnd="//@children.2/@sourceConnections.0/@children.1" label="//@children.2/@sourceConnections.0/@children.2" sourceEnd="//@children.2/@sourceConnections.0/@children.0" labelValue="" type="Composition">
      <children xsi:type="editmodel:ObjectEndEditModel" location="0,7" attachSource="true"/>
      <children xsi:type="editmodel:ObjectEndEditModel" location="80,33"/>
      <children xsi:type="editmodel:WireLabelEditModel" size="1,14" fontInfo="Arial-8-0" anchorKind="MiddlePart"/>
    </sourceConnections>
    <sourceConnections xsi:type="editmodel:FlowEditModel" connectionRouterKind="Manual" source="//@children.2" target="//@children.5" targetEnd="//@children.2/@sourceConnections.1/@children.1" sourceEnd="//@children.2/@sourceConnections.1/@children.0" labelValue="">
      <children xsi:type="editmodel:ObjectEndEditModel" location="11,34" attachSource="true"/>
      <children xsi:type="editmodel:ObjectEndEditModel" location="29,0"/>
    </sourceConnections>
    <sourceConnections xsi:type="editmodel:FlowEditModel" connectionRouterKind="Manual" source="//@children.2" target="//@children.8" targetEnd="//@children.2/@sourceConnections.2/@children.1" sourceEnd="//@children.2/@sourceConnections.2/@children.0" labelValue="">
      <children xsi:type="editmodel:ObjectEndEditModel" location="0,31" attachSource="true"/>
      <children xsi:type="editmodel:ObjectEndEditModel" location="40,3"/>
    </sourceConnections>
  </children>
  <children xsi:type="editmodel:ObjectInstanceEditModel" location="197,214" size="44,34" id="dhcp194saraibio9" fieldId2value="{}">
    <sourceConnections xsi:type="editmodel:ObjectAssociationEditModel" connectionRouterKind="Manual" source="//@children.3" target="//@children.0" targetEnd="//@children.3/@sourceConnections.0/@children.1" label="//@children.3/@sourceConnections.0/@children.2" sourceEnd="//@children.3/@sourceConnections.0/@children.0" labelValue="" type="Composition">
      <children xsi:type="editmodel:ObjectEndEditModel" location="6,0" attachSource="true"/>
      <children xsi:type="editmodel:ObjectEndEditModel" location="55,34"/>
      <children xsi:type="editmodel:WireLabelEditModel" size="1,14" fontInfo="Arial-8-0" anchorKind="MiddlePart"/>
    </sourceConnections>
    <sourceConnections xsi:type="editmodel:FlowEditModel" connectionRouterKind="Manual" source="//@children.3" target="//@children.5" targetEnd="//@children.3/@sourceConnections.1/@children.1" sourceEnd="//@children.3/@sourceConnections.1/@children.0" labelValue="">
      <children xsi:type="editmodel:ObjectEndEditModel" location="0,32" attachSource="true"/>
      <children xsi:type="editmodel:ObjectEndEditModel" location="37,3"/>
    </sourceConnections>
    <sourceConnections xsi:type="editmodel:FlowEditModel" connectionRouterKind="Manual" source="//@children.3" target="//@children.8" targetEnd="//@children.3/@sourceConnections.2/@children.1" sourceEnd="//@children.3/@sourceConnections.2/@children.0" labelValue="">
      <children xsi:type="editmodel:ObjectEndEditModel" location="0,18" attachSource="true"/>
      <children xsi:type="editmodel:ObjectEndEditModel" location="40,16"/>
    </sourceConnections>
  </children>
  <children xsi:type="editmodel:ObjectInstanceEditModel" location="299,142" size="105,34" id="dhcp194saraibio13" itemName="n" fieldId2value="{}" stateName="">
    <sourceConnections xsi:type="editmodel:ObjectAssociationEditModel" connectionRouterKind="Manual" source="//@children.4" target="//@children.2" targetEnd="//@children.4/@sourceConnections.0/@children.1" label="//@children.4/@sourceConnections.0/@children.2" sourceEnd="//@children.4/@sourceConnections.0/@children.0" labelValue="" type="Composition">
      <children xsi:type="editmodel:ObjectEndEditModel" location="0,6" attachSource="true"/>
      <children xsi:type="editmodel:ObjectEndEditModel" location="45,21"/>
      <children xsi:type="editmodel:WireLabelEditModel" size="1,14" fontInfo="Arial-8-0" anchorKind="MiddlePart"/>
    </sourceConnections>
  </children>
  <children xsi:type="editmodel:ObjectInstanceEditModel" location="29,140" size="37,34" targetConnections="//@children.1/@sourceConnections.1 //@children.2/@sourceConnections.1 //@children.3/@sourceConnections.1" itemName="Vm" fieldId2value="{}" stateName="">
    <sourceConnections xsi:type="editmodel:ObjectAssociationEditModel" connectionRouterKind="Manual" source="//@children.5" target="//@children.0" targetEnd="//@children.5/@sourceConnections.0/@children.1" label="//@children.5/@sourceConnections.0/@children.2" sourceEnd="//@children.5/@sourceConnections.0/@children.0" labelValue="" type="Composition">
      <children xsi:type="editmodel:ObjectEndEditModel" location="10,0" attachSource="true"/>
      <children xsi:type="editmodel:ObjectEndEditModel" location="47,34"/>
      <children xsi:type="editmodel:WireLabelEditModel" size="1,14" fontInfo="Arial-8-0" anchorKind="MiddlePart"/>
    </sourceConnections>
  </children>
  <children xsi:type="editmodel:ObjectInstanceEditModel" location="299,26" size="29,34" itemName="m" fieldId2value="{}" stateName="">
    <sourceConnections xsi:type="editmodel:ObjectAssociationEditModel" connectionRouterKind="Manual" source="//@children.6" target="//@children.1" targetEnd="//@children.6/@sourceConnections.0/@children.1" label="//@children.6/@sourceConnections.0/@children.2" sourceEnd="//@children.6/@sourceConnections.0/@children.0" labelValue="" type="Composition">
      <children xsi:type="editmodel:ObjectEndEditModel" location="0,25" attachSource="true"/>
      <children xsi:type="editmodel:ObjectEndEditModel" location="51,1"/>
      <children xsi:type="editmodel:WireLabelEditModel" size="1,14" fontInfo="Arial-8-0" anchorKind="MiddlePart"/>
    </sourceConnections>
  </children>
  <children xsi:type="editmodel:ObjectInstanceEditModel" location="299,86" size="27,34" itemName="h" fieldId2value="{}" stateName="">
    <sourceConnections xsi:type="editmodel:ObjectAssociationEditModel" connectionRouterKind="Manual" source="//@children.7" target="//@children.1" targetEnd="//@children.7/@sourceConnections.0/@children.1" label="//@children.7/@sourceConnections.0/@children.2" sourceEnd="//@children.7/@sourceConnections.0/@children.0" labelValue="" type="Composition">
      <children xsi:type="editmodel:ObjectEndEditModel" location="0,8" attachSource="true"/>
      <children xsi:type="editmodel:ObjectEndEditModel" location="51,26"/>
      <children xsi:type="editmodel:WireLabelEditModel" size="1,14" fontInfo="Arial-8-0" anchorKind="MiddlePart"/>
    </sourceConnections>
  </children>
  <children xsi:type="editmodel:ObjectInstanceEditModel" location="89,215" size="40,34" targetConnections="//@children.1/@sourceConnections.2 //@children.2/@sourceConnections.2 //@children.3/@sourceConnections.2" itemName="E_R" fieldId2value="{}" stateName="">
    <sourceConnections xsi:type="editmodel:ObjectAssociationEditModel" connectionRouterKind="Manual" source="//@children.8" target="//@children.0" targetEnd="//@children.8/@sourceConnections.0/@children.1" label="//@children.8/@sourceConnections.0/@children.2" sourceEnd="//@children.8/@sourceConnections.0/@children.0" labelValue="" type="Composition">
      <children xsi:type="editmodel:ObjectEndEditModel" attachSource="true"/>
      <children xsi:type="editmodel:ObjectEndEditModel" location="60,34"/>
      <children xsi:type="editmodel:WireLabelEditModel" size="1,14" fontInfo="Arial-8-0" anchorKind="MiddlePart"/>
    </sourceConnections>
  </children>
</editmodel:ObjectDiagramEditModel>
```
