## Supplementary material for "Mathematical Analysis of Left Ventricular Elastance with respect to Afterload Change During Ejection Phase": Program source code: Membrane.java

```
/*
 * simBio is a Java package to create biological models.
 * Copyright (C) 2002-2005 Nobuaki Sarai and Contributors.
 * 
 * This package is free software; you can redistribute it and/or
 * modify it under the terms of LGPL version 2.1.
 * 
 * This package is distributed in the hope that it will be useful,
 * but WITHOUT ANY WARRANTY; without even the implied warranty of
 * MERCHANTABILITY or FITNESS FOR A PARTICULAR PURPOSE.
 * 
 * for more information, see http://www.sim-bio.org/
 */
package org.simBio.bio.hodgkin_huxley_1952;

import org.simBio.core.Node;
import org.simBio.core.Reactor;

/**
 * Membrane.
 * 
 * @author Nobuaki Sarai
 * @see 
 * "<strong>Hodgkin AL, and Huxley AF.</strong> A quantitative description of membrane current and its application to conduction and excitation in nerve. <em>J Physiol</em> 117: 500-544, 1952."
 *      <br/><a href="doc-files/Membrane.xml">XML example</a>
 * @version $Revision: 1.4 $
 */
public class Membrane extends Reactor {
	
	/** membrane potential, V, initial value = -75.0 (millivolt) */
	public Node Vm;

	/** Sodium current (microA_per_cm2) */
	public Node I_Na;

	/** Potassium current (microA_per_cm2) */
	public Node I_K;

	/** Leak (Chloride) current (microA_per_cm2) */
	public Node I_L;

	/** Stimulus current (microA_per_cm2) */
	public Node I_stim;

	/** membrane capacitance, initial value = 1.0 (microF_per_cm2) */
	public double Cm = 1.0;

	protected void calculate(final double t) {
		Vm.addDydt(
			-(I_Na.getValue() + I_K.getValue() + I_L.getValue() + I_stim.getValue())
			/ Cm);
	}
}
```
