## Supplementary material for "Mathematical Analysis of Left Ventricular Elastance with respect to Afterload Change During Ejection Phase": Program source code: SR.java

```
package org.simBio.bio.kurata_et_al_2005.complex;

import org.simBio.core.Node;
import org.simBio.core.Reactor;

/**
 * @author Di
 */
public class SR extends Reactor {
	
	//volume of cis & trans
	public double Vi, Vrel, Vup;
	public Node Leak, UpTake, Release, Transfer;
	//ion concentration of cis & trans
	public Node Cai, CarelTotal, Caup;

	/**
	 * convert current (pA) to d[X]/dt (mM)
	 * @see org.simBio.core.Reactor#calculate(double)
	 */
	protected void calculate(double t) {
		final double irel = Release.getValue();
		final double itr = Transfer.getValue();
		final double iup = Leak.getValue() - UpTake.getValue();
		
		Cai.addDydt(iup * Vup / Vi + irel * Vrel / Vi);
		CarelTotal.addDydt(-irel + itr);
		Caup.addDydt(-iup - itr * Vrel / Vup);
	}
}
```
