## Supplementary material for "Mathematical Analysis of Left Ventricular Elastance with respect to Afterload Change During Ejection Phase": Program source code: Entries

```
/ICaL.java/1.1/Mon Aug  7 05:07:15 2006//
/ICab.java/1.1/Mon Aug  7 05:07:15 2006//
/IK1.java/1.1/Mon Aug  7 05:07:15 2006//
/IKr.java/1.1/Mon Aug  7 05:07:15 2006//
/IKs.java/1.1/Mon Aug  7 05:07:15 2006//
/INa.java/1.1/Mon Aug  7 05:07:15 2006//
/INaCa.java/1.1/Mon Aug  7 05:07:15 2006//
/INaK.java/1.1/Mon Aug  7 05:07:15 2006//
/INab.java/1.1/Mon Aug  7 05:07:15 2006//
/IpCa.java/1.1/Mon Aug  7 05:07:15 2006//
/Ito.java/1.1/Mon Aug  7 05:07:15 2006//
```
