## Supplementary material for "Mathematical Analysis of Left Ventricular Elastance with respect to Afterload Change During Ejection Phase": Program source code: ICab.java

```
package org.simBio.bio.kurata_et_al_2005.current;

import org.simBio.bio.matsuoka_et_al_2003.current.MembraneTransporter;
import org.simBio.core.Node;

public class ICab extends MembraneTransporter {
	public Node Vm;

	public Node Cai;

	public Node Cao;

	public Node R;

	public Node T;

	public Node F;

	public double gCab = 0.00051;

	protected void calculate(double t) {
		double V = Vm.getValue();
		double ConcCai = Cai.getValue();
		double ConcCao = Cao.getValue();

		double ECa = R.getValue() * T.getValue() / F.getValue()
				* (Math.log(ConcCao / ConcCai)) / 2.0;

		cCa = (gCab * (V - ECa));
		total = cCa;
		super.calculate(t);

	}

}
```
