## Supplementary material for "Mathematical Analysis of Left Ventricular Elastance with respect to Afterload Change During Ejection Phase": Program source code: ICaL.java

```
package org.simBio.bio.kurata_et_al_2005.current;

import org.simBio.bio.matsuoka_et_al_2003.current.MembraneTransporter;
import org.simBio.core.Node;

public class ICaL extends MembraneTransporter {
	public Node dL;

	public Node fL;

	public Node Vm;

	public Node Cai;

	public double f = 1.0;
	
	public double gCaL = 0.2496;

	public double ECaL = 52.8;

	public double KmfCa = 0.00035;

	protected void calculate(double t) {

		double V = Vm.getValue();
		double ConcCai = Cai.getValue();

		double dLinfinity = 1.0 / (1.0 + Math.exp(-(V + 7.64) / 6.32));
		double taudL = (1.4 / (1.0 + Math.exp(-(V + 35.0) / 13.0)) + 0.25)
				* 1.4 / (1.0 + Math.exp((V + 5.0) / 5.0)) + 1.0
				/ (1.0 + Math.exp(-(V - 50.0) / 20.0));
		dL.addDydt((dLinfinity - dL.getValue()) / taudL);

		double fLinfinity = 1.0 / (1.0 + Math.exp((V + 24.6) / 6.9));
		double taufL = 17.925 / (0.1389 * Math.exp(-(Math.pow(0.0358 * (V - 10.9), 2.0))) + 0.0519);
		fL.addDydt((fLinfinity - fL.getValue()) / taufL);

		// This equation is different from the paper, but Dr. Kurata gave me the
		// following equation.
		double fCainfinity = KmfCa / (KmfCa + ConcCai);
		cCa = f* (gCaL * (V - ECaL) * dL.getValue() * fL.getValue() * fCainfinity);

		total = cCa;
		super.calculate(t);

	}

}
```
