## Supplementary material for "Mathematical Analysis of Left Ventricular Elastance with respect to Afterload Change During Ejection Phase": Program source code: IK1.java

```
package org.simBio.bio.kurata_et_al_2005.current;

import org.simBio.bio.matsuoka_et_al_2003.current.MembraneTransporter;
import org.simBio.core.Node;

public class IK1 extends MembraneTransporter {
	public Node R;

	public Node T;

	public Node F;

	public Node Vm;

	public double gK1 = 3.9;

	public Node Ki;

	public Node Ko;

	protected void calculate(double t) {

		final double ConcKi = Ki.getValue();
		final double ConcKo = Ko.getValue();

		final double ek = (R.getValue() * T.getValue() / F.getValue() * (Math
				.log(ConcKo / ConcKi)));

		final double V = Vm.getValue() - ek;

		final double k1a = 0.1 / (1.0 + Math.exp(0.06 * (V - 200.0)));
		final double k1b = (3.0 * Math.exp(0.0002 * (V + 100.0))
				+ Math.exp(0.1 * (V - 10.0)))
				/ (1.0 + Math.exp(-0.5 * V));

		cK = (gK1 * V * k1a / (k1a + k1b));
		total = cK;
		super.calculate(t);
	}

}
```
