## Supplementary material for "Mathematical Analysis of Left Ventricular Elastance with respect to Afterload Change During Ejection Phase": Program source code: IKr.java

```
package org.simBio.bio.kurata_et_al_2005.current;

import org.simBio.bio.matsuoka_et_al_2003.current.MembraneTransporter;
import org.simBio.core.Node;

public class IKr extends MembraneTransporter {

	public Node pa;

	public Node Ko;

	public Node Ki;

	public Node Vm;

	public Node R;

	public Node T;

	public Node F;

	public double gKr = 0.012;

	protected void calculate(double t) {

		double V = Vm.getValue();
		double ConcKo = Ko.getValue();
		double ConcKi = Ki.getValue();

		double EK = R.getValue() * T.getValue() / F.getValue()* (Math.log(ConcKo / ConcKi));

		double alphapa = 0.0003 * (V + 14.0) / (1.0 - Math.exp(-(V + 14.0) / 5.0));
		double betapa = 0.000073898 * (V - 3.4328)/ (Math.exp((V - 3.4328) / 5.1237) - 1.0);

		double painfinity = 1.0 / (1.0 + Math.exp(-(V + 14.0) / 7.7));
		double taupa = 1.0 / (alphapa + betapa);

		pa.addDydt((painfinity - pa.getValue()) / taupa);

		double piinfinity = 1.0 / (1.0 + Math.exp((V + 15.0) / 22.4));
		cK = gKr * (V - EK) * pa.getValue() * piinfinity;
		total = cK;
		super.calculate(t);
	}

}
```
