## Supplementary material for "Mathematical Analysis of Left Ventricular Elastance with respect to Afterload Change During Ejection Phase": Program source code: IKs.java

```
package org.simBio.bio.kurata_et_al_2005.current;

import org.simBio.bio.matsuoka_et_al_2003.current.MembraneTransporter;
import org.simBio.core.Node;

public class IKs extends MembraneTransporter {

	public Node n;

	public Node R;

	public Node T;

	public Node F;

	public Node Vm;

	public Node Ki;

	public Node Ko;

	public Node Nao;

	public Node Nai;

	public double gKs = 0.036;

	protected void calculate(double t) {
		double V = Vm.getValue();
		double ConcKi = Ki.getValue();
		double ConcKo = Ko.getValue();
		double ConcNai = Nai.getValue();
		double ConcNao = Nao.getValue();

		double EKs = ((R.getValue() * T.getValue()) / F.getValue())
				* Math.log(((0.01833 * ConcNao) + ConcKo)
						/ ((0.01833 * ConcNai) + ConcKi));

		double ninfinity = 1.0 / Math.pow(1.0 + Math.exp(-(V - 9.4) / 11.8),
				0.5);
		double taun = 555.0 / (1.0 + Math.exp(-(V + 22.0) / 11.3)) + 129.0;
		n.addDydt((ninfinity - n.getValue()) / taun);

		cK = gKs * (V - EKs) * Math.pow(n.getValue(), 2.0);

		total = cK;
		super.calculate(t);
	}

}
```
