## Supplementary material for "Mathematical Analysis of Left Ventricular Elastance with respect to Afterload Change During Ejection Phase": Program source code: INa.java

```
package org.simBio.bio.kurata_et_al_2005.current;

import org.simBio.bio.matsuoka_et_al_2003.current.MembraneTransporter;
import org.simBio.core.Node;

public class INa extends MembraneTransporter {

	public Node h;
	public double gNa= 7.8;
		
	public Node Vm;
	public Node R;
	public Node T;
	public Node F;

	public Node Ki;
	public Node Ko ;
	public Node Nao;
	public Node Nai;
	
	private double x, y;
	protected void calculate(double t) {

		double V = Vm.getValue();
		double ConcKi = Ki.getValue();
		double ConcKo = Ko.getValue();
		double ConcNai = Nai.getValue();
		double ConcNao = Nao.getValue();
		
		double Emh =(R.getValue() * T.getValue() / F.getValue()) * 
				Math.log ((0.12 * ConcKo + ConcNao)/ 
				(0.12 * ConcKi + ConcNai));
		
		double alpham = ( 0.32 * (V + 47.13)) / (1 - Math.exp ( -0.1 * ( V + 47.13)));
		double betam =  0.08 * Math.exp( - V / 11);
		double minfinity = (alpham/ (alpham + betam));
		
		double m = 7.74 + 0.12 * V;
		double n = 0.07 *(V + 92.4);
		x = (Math.exp(m)- Math.exp(-m))/ (Math.exp(m) + Math.exp(-m));
		y = (Math.exp(n)- Math.exp(-n))/ (Math.exp(n) + Math.exp(-n));
		
		double hinfinity =0.5 * (1 - x);
		double tauh = 0.25 + 2.24 * (1 -  x)/(1 - y);
		
		h.addDydt((hinfinity - h.getValue()) / tauh);
		 
		cNa = (gNa * (V - Emh) * Math.pow(minfinity, 3)*
				Math.pow(h.getValue(), 2));
		total = cNa;
		
		super.calculate(t);
	}

}
```
