## Supplementary material for "Mathematical Analysis of Left Ventricular Elastance with respect to Afterload Change During Ejection Phase": Program source code: INab.java

```
package org.simBio.bio.kurata_et_al_2005.current;
import org.simBio.bio.matsuoka_et_al_2003.current.MembraneTransporter;
import org.simBio.core.Node;

public class INab extends MembraneTransporter {
	public Node R;
	public Node T;
	public Node F;
	
	public Node Vm;
	public Node Nao;
	public Node Nai;
	
	public double gNab = 0.001;
	
	
	protected void calculate(double t) {
		double V = Vm.getValue();
		double ConcNao = Nao.getValue();
		double ConcNai = Nai.getValue();
		
		double ENa = R.getValue() * T.getValue() / F.getValue() * 
				(Math.log (ConcNao/ ConcNai));
		
		cNa = gNab * (V - ENa);
		total = cNa;
		
		super.calculate(t);
		
		
		
	}

}
```
