## Supplementary material for "Mathematical Analysis of Left Ventricular Elastance with respect to Afterload Change During Ejection Phase": Program source code: INaCa.java

```
package org.simBio.bio.kurata_et_al_2005.current;

import org.simBio.bio.matsuoka_et_al_2003.current.MembraneTransporter;
import org.simBio.core.Node;

public class INaCa extends MembraneTransporter {

	public Node R;

	public Node T;

	public Node F;

	public Node Vm;

	public Node Nao;

	public Node Nai;

	public Node Cao;

	public Node Cai;
	
	public double f = 1.0;

	public double kNaCa = 1000.0;

	public double ksat = 0.1;

	public double rNaCa = 0.35;

	public double KmNaex = 87.5;

	public double KmCaex = 1.38;

	protected void calculate(double t) {

		double V = Vm.getValue() * F.getValue()/(R.getValue()*T.getValue());
		double ConcCao = Cao.getValue();
		double ConcCai = Cai.getValue();
		double ConcNao = Nao.getValue();
		double ConcNai = Nai.getValue();

		total = f * (kNaCa	/ (Math.pow(KmNaex, 3) + Math.pow(ConcNao, 3))/ (KmCaex + ConcCao)
				* (ConcCao * Math.pow(ConcNai, 3)* Math.exp(rNaCa * V) - Math.pow(ConcNao, 3)
				* ConcCai * Math.exp((rNaCa - 1) * V))/ (1.0 + ksat	* Math.exp((rNaCa - 1.0) * V)));
		
		cNa = 3 * total;
		cCa = -2 * total;
		super.calculate(t);
	}
}
```
