## Supplementary material for "Mathematical Analysis of Left Ventricular Elastance with respect to Afterload Change During Ejection Phase": Program source code: INaK.java

```
package org.simBio.bio.kurata_et_al_2005.current;

import org.simBio.bio.matsuoka_et_al_2003.current.MembraneTransporter;
import org.simBio.core.Node;

public class INaK extends MembraneTransporter {

	public Node R;

	public Node T;

	public Node F;

	public Node Vm;

	public Node Ko;

	public Node Nao;

	public Node Nai;

	public double KmKp = 1.5;

	public double KmNap = 10.0;

	public double INaKmax = 0.884;

	protected void calculate(double t) {

		double V = Vm.getValue() * F.getValue()/(R.getValue()*T.getValue());
		double ConcKo = Ko.getValue();
		double ConcNao = Nao.getValue();
		double ConcNai = Nai.getValue();

		total = (INaKmax * (ConcKo / (ConcKo + KmKp)))/ (1.0 + Math.pow((KmNap / ConcNai), 1.5))
			/ (1.0 + 0.1245 * Math.exp(-0.1 * V ) + 0.0365*(Math.exp(ConcNao / 67.3) - 1.0)
			/ 7.0	* Math.exp(-V ));

		cNa = 3 * total;
        cK = -2 * total;
		super.calculate(t);

	}

}
```
