## Supplementary material for "Mathematical Analysis of Left Ventricular Elastance with respect to Afterload Change During Ejection Phase": Program source code: IpCa.java

```
package org.simBio.bio.kurata_et_al_2005.current;

import org.simBio.bio.matsuoka_et_al_2003.current.MembraneTransporter;
import org.simBio.core.Node;

public class IpCa extends MembraneTransporter {

	public double IpCamax = 0.11;

	public double KmCap = 0.0005;

	public Node Cai;
	
	public double f = 1.0;

	protected void calculate(double t) {
		
		double ConcCai = Cai.getValue();

		cCa = f * (IpCamax / (1.0 + (KmCap / ConcCai)));
		total = cCa;
	
		super.calculate(t);

	}

}
```
