## Supplementary material for "Mathematical Analysis of Left Ventricular Elastance with respect to Afterload Change During Ejection Phase": Program source code: Ito.java

```
package org.simBio.bio.kurata_et_al_2005.current;

import org.simBio.bio.matsuoka_et_al_2003.current.MembraneTransporter;
import org.simBio.core.Node;

public class Ito extends MembraneTransporter {

	public Node q;

	public double gto = 0.3;

	public Node R;

	public Node T;

	public Node F;

	public Node Vm;

	public Node Ki;

	public Node Ko;

	public Node Nao;

	public Node Nai;

	protected void calculate(double t) {

		double V = Vm.getValue();
		double ConcKi = Ki.getValue();
		double ConcKo = Ko.getValue();
		double ConcNai = Nai.getValue();
		double ConcNao = Nao.getValue();

		double Eto = R.getValue()
				* T.getValue()
				/ F.getValue()
				* (Math.log((0.043 * ConcNao + ConcKo)
						/ (0.043 * ConcNai + ConcKi)));

		double alphar = 0.5266 * Math.exp(-0.0166 * (V - 42.2912))
				/ (1.0 + Math.exp(-0.0943 * (V - 42.2912)));
		double betar = (0.5149 * Math.exp(-0.1344 * (V - 5.0027)) + 0.00005186 * V)
				/ (1.0 + Math.exp(-0.1348 * (V - 0.00005186)));
		double rinfinity = alphar / (alphar + betar);

		double alphaq = (0.0721 * Math.exp(-0.173 * (V + 34.2531)) + 0.00005612 * V)
				/ (1.0 + Math.exp(-0.1732 * (V + 34.2531)));
		double betaq = (0.0767 * Math.exp(-0.00000000166 * (V + 34.0235)) + 0.0001215 * V)
				/ (1.0 + Math.exp(-0.1604 * (V + 34.0235)));
		double qinfinity = alphaq / (alphaq + betaq);
		double tauq = 1.0 / (alphaq + betaq);

		q.addDydt((qinfinity - q.getValue()) / tauq);

		cK = (gto * (V - Eto) * q.getValue() * rinfinity);
		total = cK;
		super.calculate(t);

	}

}
```
