## Supplementary material for "Mathematical Analysis of Left Ventricular Elastance with respect to Afterload Change During Ejection Phase": Program source code: Entries

```
/Leak.java/1.1/Mon Aug  7 05:07:15 2006//
/Release.java/1.1/Mon Aug  7 05:07:14 2006//
/Transfer.java/1.1/Mon Aug  7 05:07:15 2006//
/Uptake.java/1.1/Mon Aug  7 05:07:14 2006//
```
