## Supplementary material for "Mathematical Analysis of Left Ventricular Elastance with respect to Afterload Change During Ejection Phase": Program source code: Leak.java

```
package org.simBio.bio.kurata_et_al_2005.flux;

import org.simBio.core.Node;
import org.simBio.core.Reactor;

/**
 * leak flux (J<sub>leak</sub>) from the uptake site of SR<sub>net</sub> (mM/ms).
 * 
 * @author Di
 */
public class Leak extends Reactor {
	
	/** [Ca]<sub>up</sub> (mM) */
	public Node Caup;

	/** [Ca]<sub>i</sub> (mM) */
	public Node Cai;

	/** permeability factor (/ms) */
	public double P = 0.00026;

	protected void calculate(double t) {
		setValue(P * (Caup.getValue() - Cai.getValue()));
	}
}
```
