## Supplementary material for "Mathematical Analysis of Left Ventricular Elastance with respect to Afterload Change During Ejection Phase": Program source code: Release.java

```
package org.simBio.bio.kurata_et_al_2005.flux;

import org.simBio.core.Node;

import org.simBio.core.Reactor;

public class Release extends Reactor {

	public Node Vm;

	public Node ICaL;

	public Node ICab;

	public Node INaCa;

	public Node IpCa;

	public Node Carel;

	public Node Cai;

	public Node dR;

	public Node fR;

	public double P = 50.0;

	protected void calculate(double t) {

		final double V = Vm.getValue();

		final double g = P
				/ (1.0 + Math.exp((ICaL.getValue() + ICab.getValue() - 2.0
						* INaCa.getValue() + IpCa.getValue() + 5.0) / 0.9));

		final double dRinfinity = 1.0 / (1.0 + Math.exp(-(V + 7.64) / 6.32));
		final double taudR = 4.0;
		dR.addDydt((dRinfinity - dR.getValue()) / taudR);

		final double fRinfinity = 1.0 / (1.0 + Math.exp((V + 24.6) / 6.9));
		final double taufR = 4.0 * 4.0;
		fR.addDydt((fRinfinity - fR.getValue()) / taufR);

		setValue(g * Math.pow((dR.getValue() * fR.getValue()), 3)
				* (Carel.getValue() - Cai.getValue()));
	}

}
```
