## Supplementary material for "Mathematical Analysis of Left Ventricular Elastance with respect to Afterload Change During Ejection Phase": Program source code: Transfer.java

```
package org.simBio.bio.kurata_et_al_2005.flux;

import org.simBio.core.Node;
import org.simBio.core.Reactor;

/**
 * @author Asakura
 */
public class Transfer extends Reactor {
	
	/** [Ca<sup>2+</sup>]<sub>up</sub> (mM) */
	public Node Can;
	
	/** [Ca<sup>2+</sup>]<sub>rel</sub> (mM) */
	public Node Caj;
	
	/** (ms) */
	public double tau = 180;

	protected void calculate(double t) {
		setValue((Can.getValue() - Caj.getValue()) / tau);
	}
}
```
