## Supplementary material for "Mathematical Analysis of Left Ventricular Elastance with respect to Afterload Change During Ejection Phase": Program source code: Uptake.java

```
package org.simBio.bio.kurata_et_al_2005.flux;

import org.simBio.core.Node;
import org.simBio.core.Reactor;

public class Uptake extends Reactor {

	/** [Ca<sup>2+</sup>]<sub>i</sub> (mM) */
	public Node Cai;

	/** (mM) */
	public double K = 0.00025;

	/** permeability factor (mM/ms) */
	public double P = 0.00221;

	protected void calculate(double t) {
		setValue(P * Math.pow(Cai.getValue(), 2)
				/ (Math.pow(Cai.getValue(), 2) + Math.pow(K, 2)));
	}
}
```
