## Supplementary material for "Mathematical Analysis of Left Ventricular Elastance with respect to Afterload Change During Ejection Phase": Program source code: CaBuffer_RK.java

```
/*
 * simBio is a Java package to create biological models.
 * Copyright (C) 2002-2005 Nobuaki Sarai and Contributors.
 * 
 * This package is free software; you can redistribute it and/or
 * modify it under the terms of LGPL version 2.1.
 * 
 * This package is distributed in the hope that it will be useful,
 * but WITHOUT ANY WARRANTY; without even the implied warranty of
 * MERCHANTABILITY or FITNESS FOR A PARTICULAR PURPOSE.
 * 
 * for more information, see http://www.sim-bio.org/
 */
package org.simBio.bio.kurata_et_al_2005.molecule;

import org.simBio.bio.matsuoka_et_al_2003.molecule.buffer.Buffer;
import org.simBio.core.Node;

/**
 * Calculate using ordinary differential equation,
 * working with analytic buffer.
 * 
 * @author biosim
 * @version $Revision: 1.1 $
 */
public class CaBuffer_RK extends Buffer {

	/** free Ca concentration (mM) */
	public Node Ca;
	/** total Ca concentration (mM) */
	public Node CaTotal;
	/** Michaelis constant (mM) */
	public double Km;
	/** association constant (/ms) */
	public double alpha;
	
	/** dissociation constant (/mM/ms) */
	private double beta;

	protected void calculate(double t) {
		double buffered = total - free.getValue();
		double dCa = -alpha * free.getValue() * Ca.getValue() + beta * buffered;

		CaTotal.addDydt(dCa);
		free.addDydt(dCa);
		
		setValue(dCa);
	}
	protected void prepare() {
		beta = Km * alpha;
		super.prepare();
	}
}
```
