## Supplementary material for "Mathematical Analysis of Left Ventricular Elastance with respect to Afterload Change During Ejection Phase": Program source code: Entries

```
/Carrier.java/1.2/Tue Jan  3 12:50:04 2006//
/INaCa.java/1.2/Tue Jan  3 12:50:04 2006//
```
