## Supplementary material for "Mathematical Analysis of Left Ventricular Elastance with respect to Afterload Change During Ejection Phase": Program source code: INaCa.java

```
/*
 * simBio is a Java package to create biological models.
 * Copyright (C) 2002-2005 Nobuaki Sarai and Contributors.
 * 
 * This package is free software; you can redistribute it and/or
 * modify it under the terms of LGPL version 2.1.
 * 
 * This package is distributed in the hope that it will be useful,
 * but WITHOUT ANY WARRANTY; without even the implied warranty of
 * MERCHANTABILITY or FITNESS FOR A PARTICULAR PURPOSE.
 * 
 * for more information, see http://www.sim-bio.org/
 */
package org.simBio.bio.kuratomi_et_al_2003.current.carrier;

import org.simBio.core.Node;

/**
 * Na/Ca exchanger.
 * 
 * inactivation gate is incorporated at 2004/07/26.
 * 
 * @author modified by B.J. Kim
 * @author Nobuaki Sarai
 * 
 * @see <strong>Kuratomi S, Matsuoka S, Sarai N, Powell T, Noma A.</strong>
 * Involvement of Ca<sup>2+</sup> buffering and Na<sup>+</sup>/Ca<sup>2+</sup> exchange in the positive staircase of contraction in guinea-pig ventricular myocytes.
 * <a href="http://dx.doi.org/10.1007/s00424-003-1023-1"><em>Pflugers Arch</em> 446: 347-355, 2003</a>. 
 * <br/><a href="http://dx.doi.org/10.2170/jjphysiol.53.105">Eqs (2)-(9) in Table 7 in Matsuoka et al, 2003</a>
 */
public class INaCa extends Carrier {
	/** concentration of intracellular Sodium [mM] */
	public Node Nai;
	/** concentration of intracellular Sodium [mM] */
	public Node Nao;
	/** concentration of intracellular Calcium[mM] */
	public Node Cai;
	/** concentration of intracellular Calcium[mM] */
	public Node Cao;
	/** membrane potential of cell[mV] */
	public Node Vm;
	/** absolute temperature[K] */
	public Node T;
	/** gas constant default value is 8.3143[C*mV/K/mmol] */
	public double R;
	/** Faraday constant default value is 96.4867[C/mmol] */
	public double F;

	/** dissociation constant for extracellular Sodium[mM] */
	public double KmNao = 87.5; 
	/** dissociation constant for intracellular Sodium[mM] */
	public double KmNai = 8.75; 
	/** dissociation constant for intracellular Calcium [mM] */
	public double KmCao = 1.38; 
	/** dissociation constant for intracellular Calcium [mM] */
	public double KmCai = 0.00138;
	/** experimental index for Hill constant about Sodium */
	public double nHNa = 3;

	/** distribution constant */
	public double partition = 0.32;
	
	/** inactivation gate */
	public Node inActivation;

	protected void calculate(double t) {
		// probability of state E2Na
		E2A = 1.0 / (1.0 + Math.pow((KmNao / Nao.getValue()), nHNa)
				* (1.0 + Cao.getValue() / KmCao));
		// probability of state E2Ca
		E2B = 1.0 / (1.0 + (KmCao / Cao.getValue())
				* (1.0 + Math.pow((Nao.getValue() / KmNao), nHNa)));
		// probability of state E1Na
		E1A = 1.0 / (1.0 + Math.pow((KmNai / Nai.getValue()), nHNa)
				* (1 + Cai.getValue() / KmCai));
		// probability of state E1Ca
		E1B = 1.0 / (1.0 + (KmCai / Cai.getValue())
				* (1.0 + Math.pow((Nai.getValue() / KmNai), nHNa)));

		// rate constant for the reaction E1Na->E2Na
		k1 = Math.exp(partition * Vm.getValue() / (R * T.getValue() / F));
		// rate constant for the reaction E2Na->E1Na
		k2 = Math.exp((partition - 1.0) * Vm.getValue()
				/ (R * T.getValue() / F));

		// inactivation gate
		double alpha = 0.001;
		double beta = 67 * Math.pow(Cai.getValue(), 2);
		inactive = inActivation.getValue();
		inActivation.addDydt(alpha * (1.0 - inactive) - beta * inactive);

		super.calculate(t);
	}

	public void prepare() {
		// rate constant for the reaction E1Ca->E2Ca
		k3 = 1.0;
		// rate constant for the reaction E2Ca->E1Ca
		k4 = 1.0;
		super.prepare();
	}
}
```
