## Supplementary material for "Mathematical Analysis of Left Ventricular Elastance with respect to Afterload Change During Ejection Phase": Program source code: CrossBridgeLength.java

```
/*
 * simBio is a Java package to create biological models.
 * Copyright (C) 2002-2007 Nobuaki Sarai and Contributors.
 * 
 * This package is free software; you can redistribute it and/or
 * modify it under the terms of LGPL version 2.1.
 * 
 * This package is distributed in the hope that it will be useful,
 * but WITHOUT ANY WARRANTY; without even the implied warranty of
 * MERCHANTABILITY or FITNESS FOR A PARTICULAR PURPOSE.
 * 
 * for more information, see http://www.sim-bio.org/
 */
package org.simBio.bio.kuzumoto_et_al_2007.contraction;

import org.simBio.core.Node;
import org.simBio.core.Reactor;

/**
 * Length of cross bridge of NL contraction model, Negroni JA and Lascano EC.
 * J Mol Cell Cardiol 31: 1509-1526, 1999.
 * 
 * @author SHIMAYOSHI Takao <simayosi@astem.or.jp>
 * 
 * @see <a href="http://dx.doi.org/10.1006/jmcc.1996.0086">Negroni JA and Lascano EC, J Mol Cell Cardiol 28: 915-929, 1996.</a> 
 * 
 * @version $Id: CrossBridgeLength.java,v 1.1 2007/12/15 07:21:54 nsarai Exp $
 */
public class CrossBridgeLength extends Reactor {
    
	/** turn over rate of cross bridge sliding 1200/s=1200/1000ms=1.2/ms */
    public double B = 1.2;

    /** lower limit of cross bridge lendgth 0.005 um **/
    protected double hc = 0.005;

    /** half length of thick filament + thin filament length over the non-overlap zone */
    public Node X;

    /** derivative value of inextensibleLength */
    public Node dXdt;

    /** half sarcomere length */
    public Node L;

    protected void calculate(double t) {
        // temporal value of L (half sarcomere length)
        final double l = L.getValue();
        // temporal value of h
        final double h = l - X.getValue();
        // derivative value of inextensible length
        final double dXdt = B * (h - hc);

        X.addDydt(dXdt);
        this.dXdt.setValue(dXdt);
        setValue(h);
    }
}
```
