## Supplementary material for "Mathematical Analysis of Left Ventricular Elastance with respect to Afterload Change During Ejection Phase": Program source code: Entries

```
/CrossBridgeForce.java/1.1/Sat Dec 15 07:21:54 2007//
/CrossBridgeLength.java/1.1/Sat Dec 15 07:21:54 2007//
/ForceEquilibrium.java/1.1/Sat Dec 15 07:21:54 2007//
/IsotonicContraction.java/1.1/Sat Dec 15 07:21:54 2007//
/ParallelElementForce.java/1.1/Sat Dec 15 07:21:54 2007//
/Troponin.java/1.1/Sat Dec 15 07:21:54 2007//
/Troponinmit.java/1.1/Sat Dec 15 07:21:54 2007//
```
