## Supplementary material for "Mathematical Analysis of Left Ventricular Elastance with respect to Afterload Change During Ejection Phase": Program source code: IsotonicContraction.java

```
/*
 * simBio is a Java package to create biological models.
 * Copyright (C) 2002-2007 Nobuaki Sarai and Contributors.
 * 
 * This package is free software; you can redistribute it and/or
 * modify it under the terms of LGPL version 2.1.
 * 
 * This package is distributed in the hope that it will be useful,
 * but WITHOUT ANY WARRANTY; without even the implied warranty of
 * MERCHANTABILITY or FITNESS FOR A PARTICULAR PURPOSE.
 * 
 * for more information, see http://www.sim-bio.org/
 */
package org.simBio.bio.kuzumoto_et_al_2007.contraction;

import org.simBio.core.Node;
import org.simBio.core.Reactor;
import org.simBio.util.numerical.MathUnivariableFunction;
import org.simBio.util.numerical.methods.SecantMethod;

/**
 * Calculation of half sarcomere length in isotonic experiments.
 *
 * @author SHIMAYOSHI Takao <simayosi@astem.or.jp>
 * 
 * @see <a href="http://dx.doi.org/10.1006/jmcc.1996.0086">Negroni JA and Lascano EC, J Mol Cell Cardiol 28: 915-929, 1996.</a> 
 * 
 * @version $Id: IsotonicContraction.java,v 1.1 2007/12/15 07:21:54 nsarai Exp $
 */
public class IsotonicContraction extends Reactor {
    public MathUnivariableFunction forceEquilibrium;

    public Node L;

    protected void calculate(double t) {
        SecantMethod.solve(forceEquilibrium, L);
    }
}
```
