## Supplementary material for "Mathematical Analysis of Left Ventricular Elastance with respect to Afterload Change During Ejection Phase": Program source code: Troponin.java

```
/*
 * simBio is a Java package to create biological models.
 * Copyright (C) 2002-2007 Nobuaki Sarai and Contributors.
 * 
 * This package is free software; you can redistribute it and/or
 * modify it under the terms of LGPL version 2.1.
 * 
 * This package is distributed in the hope that it will be useful,
 * but WITHOUT ANY WARRANTY; without even the implied warranty of
 * MERCHANTABILITY or FITNESS FOR A PARTICULAR PURPOSE.
 * 
 * for more information, see http://www.sim-bio.org/
 */
package org.simBio.bio.kuzumoto_et_al_2007.contraction;

import org.simBio.core.Node;
import org.simBio.core.Reactor;
import org.simBio.core.Variable;

/**
 * troponin of Negroni and Lascano contraction model. 
 * Modified the scale factor dX/dt to make stable with load.
 *
 * @author SHIMAYOSHI Takao <simayosi@astem.or.jp>
 * 
 * @see <a href="http://dx.doi.org/10.1006/jmcc.1996.0086">Negroni JA and Lascano EC, J Mol Cell Cardiol 28: 915-929, 1996.</a> 
 * 
 * @version $Id: Troponin.java,v 1.1 2007/12/15 07:21:54 nsarai Exp $
 */
public class Troponin extends Reactor {

	protected double r1 = 0.8;
	/** adjusted by 2.5 * r1 */
	protected double r2 = 2.0;	
	
    protected double BIAS = 3.0;
    protected double Y1 = 39 * r1;
    protected double Z1 = 0.03 * r2;
    protected double Y2 = 0.0013 * BIAS;
    protected double Z2 = 0.0013 * BIAS;
    protected double Y3 = 0.03 * r2;
    protected double Z3 = 1560 * r1;
    protected double Y4 = 0.04 * BIAS;
    protected double Yd = 8000.0;

    protected double La = 1.17;
    public double Tt = 0.07;

    protected double dXdtFactor = 50.0;

    public Node T;
    public Node TCa;
    public Node TCaCB;
    public Node TCB;

    public Node L;
    public Node dXdt;

    public Node Ca;
    public Node CaTotal;
    public Node ATP;
    public Node dATP;

    protected void calculate(double t) {
        final double Cai = Ca.getValue();
        final double cTCa = TCa.getValue();
        final double cTCaCB = TCaCB.getValue();
        final double cTCB = TCB.getValue();
        final double cT = Tt - cTCa - cTCaCB - cTCB;
        final double dXdt = this.dXdt.getValue();
        final double cbFactor = calculateCBFactor(dXdt);
        
        final double qb = Y1 * Cai * cT - Z1 * cTCa;
        final double qa = Y2 * cTCa * calculateEffectiveFraction() - Z2 * cTCaCB;
        final double qr = Y3 * cTCaCB - Z3 * Cai * cTCB;
        final double qd = Y4 * cTCB;
        final double qd1 = Yd * cbFactor * cTCB;
        final double qd2 = Yd * cbFactor * cTCaCB;

        final double dCa = -qb + qr + qd2;

        final double dATP_ = -14 *  (Z2 * cTCaCB + (qd + qd1) + qd2);
        
        T.setValue(cT);
        TCa.addDydt(qb - qa);
        TCaCB.addDydt(qa - qr - qd2);
        TCB.addDydt(qr - qd - qd1);

        // Ca change
        if (Ca instanceof Variable) {
            Ca.addDydt(dCa);
        }

        // Ca binding, for Runge-Kutta calculation.
        if ((CaTotal != null) && (CaTotal instanceof Variable)) { 
            CaTotal.addDydt(dCa);
        }

        // ATP consumption
        if (dATP != null) {
            dATP.setValue(dATP_);
        }
        if ((ATP != null) && (ATP instanceof Variable)) {
            ATP.addDydt(dATP_);
        }
    }

    private double calculateEffectiveFraction() {
        final double lMinusLa = L.getValue() - La;
        return Math.exp(-20.0 * lMinusLa * lMinusLa);
    }

    private double calculateCBFactor(double dXdt) {
        if (dXdt > 0) {
            return dXdt * dXdt / dXdtFactor;
        } else {
            return dXdt * dXdt;
        }
    }
}
```
