## Supplementary material for "Mathematical Analysis of Left Ventricular Elastance with respect to Afterload Change During Ejection Phase": Program source code: Troponinmit.java

```
/*
 * simBio is a Java package to create biological models.
 * Copyright (C) 2002-2007 Nobuaki Sarai and Contributors.
 * 
 * This package is free software; you can redistribute it and/or
 * modify it under the terms of LGPL version 2.1.
 * 
 * This package is distributed in the hope that it will be useful,
 * but WITHOUT ANY WARRANTY; without even the implied warranty of
 * MERCHANTABILITY or FITNESS FOR A PARTICULAR PURPOSE.
 * 
 * for more information, see http://www.sim-bio.org/
 */
package org.simBio.bio.kuzumoto_et_al_2007.contraction;

import org.simBio.core.Node;
import org.simBio.core.Variable;

/**
 * Troponin state transition of Cardiac Muscle Model by Negroni and Lascano.
 * ATP- and Pi-dependency are incorporated.
 * 
 * @author SAITO Ryuta
 * 
 * @see <a href="http://dx.doi.org/10.1016/j.pbiomolbio.2007.07.005">Kuzumoto et al, 2007.</a>
 * @see <a href="http://dx.doi.org/10.1006/jmcc.1996.0086">Negroni JA and Lascano EC, J Mol Cell Cardiol 28: 915-929, 1996.</a> 
 * 
 * @version $Id: Troponinmit.java,v 1.1 2007/12/15 07:21:54 nsarai Exp $
 */
public class Troponinmit extends Troponin {

	public Node Pi = null;
	public Node ADP = null;
	public double KmPi = 1.83;
	public double KmATP = 0.1;

	protected void calculate(double t) {
		final double Pi_ = Pi.getValue();
		final double ATP_ = ATP.getValue();

		// Pi-dependency
		Y2 = BIAS * 0.0013 * (0.54 * KmPi / (KmPi + Pi_) + 0.46);
		// ATP-dependency
		final double ATPfactor = 1.0 / (1.0 + Math.pow(KmATP / ATP_, 3));
		Z2 = BIAS * 0.0013 * ATPfactor;
		Y4 = BIAS * 0.04 * ATPfactor;
		Yd = 8000.0 * ATPfactor;

		super.calculate(t);

		// ADP and Pi production
		if ((ADP != null) && (ADP instanceof Variable))
			ADP.addDydt(-dATP.getValue());
		if (Pi instanceof Variable)
			Pi.addDydt(-dATP.getValue());
	}
}
```
