## Supplementary material for "Mathematical Analysis of Left Ventricular Elastance with respect to Afterload Change During Ejection Phase": Program source code: ICaPump.java

```
/*
 * simBio is a Java package to create biological models.
 * Copyright (C) 2002-2007 Nobuaki Sarai and Contributors.
 * 
 * This package is free software; you can redistribute it and/or
 * modify it under the terms of LGPL version 2.1.
 * 
 * This package is distributed in the hope that it will be useful,
 * but WITHOUT ANY WARRANTY; without even the implied warranty of
 * MERCHANTABILITY or FITNESS FOR A PARTICULAR PURPOSE.
 * 
 * for more information, see http://www.sim-bio.org/
 */
package org.simBio.bio.kuzumoto_et_al_2007.current.carrier;

import org.simBio.bio.matsuoka_et_al_2003.current.carrier.Carrier;
import org.simBio.core.Node;
import org.simBio.core.Variable;

/**
 * Ca pump on network SR.
 * 
 * @author Masanori Kuzumoto
 * 
 * @see <a href="http://dx.doi.org/10.1016/j.pbiomolbio.2007.07.005">Kuzumoto et al, 2007.</a>
 * @see org.simBio.bio.matsuoka_et_al_2003.current.carrier.ICaPump
 * 
 * @version $Id: ICaPump.java,v 1.1 2007/12/15 07:21:54 nsarai Exp $
 */
public class ICaPump extends Carrier {

	private static final double kmcacp_minimum = 1e-5;
	/** Ca2+ concentration in cytoplasm (mM) */
	public Node Cai;
	/** Ca2+ concentration in SR (mM, uptake site compartment) */
	public Node Cao;
	/** intracellular ATP concentration (mM) */
	public Node ATP;
	public Node ADP = null;
	public Node Pi = null;

	/** cell volume accessible for ion diffusion */
	public Node Vi;
	/** Faradey constant */
	public double F;

	/** mM, dissociation const for Ca binding within SR */
	public double KmCaSR = 3.0;

	/** mM, dissociation const for Ca binding within cytoplasm */
	public Node KmCaCp; 

	/** mM, dissociation const for ATP binding within cytoplasm */
	public double KmATP = 0.1;

	/** ratio of phosphorylated fraction of phospholamban */
	public Node PLBphos;
	public double a = -3.93e-4;
	public double b = 6.85e-4;
	public double hill = 2.0;

	/** variation of ATP concentration (mM/ms) */
	public Node dATP = null;

	/** to modulate PKA effect */
	public double amplitudePKAf = 1;
	
	public void prepare() {
		k1 = 0.01;
		k3 = 1.0;
		k4 = 0.01;
		super.prepare();
	}

	protected void calculate(double t) {

		double kmcacp = amplitudePKAf * a * PLBphos.getValue() + b;
		if (kmcacp < kmcacp_minimum)
			kmcacp = kmcacp_minimum;
	
		if (KmCaCp != null) 
			KmCaCp.setValue(kmcacp);

		// inside (SR uptake site)
		E1A = 1.0 / (1.0 + Math.pow(KmCaSR / Cao.getValue(), hill));
		E1B = 1.0 - E1A;

		// outside (Cell cytoplasmic)
		E2A = 1.0 / (1.0 + Math.pow(kmcacp / Cai.getValue(), hill));
		E2B = 1.0 - E2A;

		// ATP dependent
		k2 = 1.0 / (1.0 + KmATP / ATP.getValue());

		super.calculate(t);

		final double dATP_ = cCa / 4 / Vi.getValue() / F;
		if (ATP instanceof Variable)
			ATP.addDydt(dATP_);
		if ((ADP != null) && (ADP instanceof Variable))
			ADP.addDydt(-dATP_);
		if ((Pi != null) && (Pi instanceof Variable))
			Pi.addDydt(-dATP_);

		if (dATP != null)
			dATP.setValue(dATP_);
	}
}
```
