## Supplementary material for "Mathematical Analysis of Left Ventricular Elastance with respect to Afterload Change During Ejection Phase": Program source code: INaK.java

```
/*
 * simBio is a Java package to create biological models.
 * Copyright (C) 2002-2007 Nobuaki Sarai and Contributors.
 * 
 * This package is free software; you can redistribute it and/or
 * modify it under the terms of LGPL version 2.1.
 * 
 * This package is distributed in the hope that it will be useful,
 * but WITHOUT ANY WARRANTY; without even the implied warranty of
 * MERCHANTABILITY or FITNESS FOR A PARTICULAR PURPOSE.
 * 
 * for more information, see http://www.sim-bio.org/
 */
package org.simBio.bio.kuzumoto_et_al_2007.current.carrier;

import org.apache.commons.logging.Log;
import org.apache.commons.logging.LogFactory;
import org.simBio.core.Node;
import org.simBio.core.Variable;

/**
 * Sodium Potassium pump current.
 * 
 * PKA factor is incorporated into KmNai. 
 * 
 * @author Masanori Kuzumoto
 * 
 * @see <a href="http://dx.doi.org/10.1016/j.pbiomolbio.2007.07.005">Kuzumoto et al, 2007.</a>
 * @see <a href="http://dx.doi.org/10.2170/jjphysiol.53.105">Matsuoka et al, 2003</a>
 * @see org.simBio.bio.matsuoka_et_al_2003.current.carrier.INaK
 *
 * @version $Id: INaK.java,v 1.1 2007/12/15 07:21:54 nsarai Exp $
 */
public class INaK extends org.simBio.bio.matsuoka_et_al_2003.current.carrier.Carrier {

	private static final Log log = LogFactory.getLog(INaK.class);

	private static final double kmnai_minimum = 1e-5;

	/** cell volume accessible for ion diffusion[um^3] */
	public Node Vi;
	/** concentration of intracellular Potassium[mM] */
	public Node Ki;
	/** concentration of extracellular Potassium[mM] */
	public Node Ko;
	/** concentration of intracellular Sodium[mM] */
	public Node Nai;
	/** concentration of extracellular Sodium[mM] */
	public Node Nao;
	/** membrane potential of cell[mV] */
	public Node Vm;
	/** concentration of ATP[mM] */
	public Node ATP;
	public Node ADP = null;
	public Node Pi = null;
	
	/** gas constant default value is 8.3143[C*mV/K/mmol] */
	public double R;
	/** absolute temperature[K] */
	public Node T;
	/** Faraday constant default value is 96.4867[C/mmol] */
	public double F;

    /** hydrolysis coefficient of ATP */
    public double KmATP = 0.094;
	/** dissociation constant for extracellular Sodium[mM] */
	public double KmNao = 69.8;
	/** control dissociation constant for intracellular Sodium[mM] */
	public double KmNai = 4.05;
	/** dissociation constant for extracellular Potassium[mM] */
	public double KmKo = 0.258;
	/** dissociation constant for intracellular Potassium[mM] */
	public double KmKi = 32.88;
	/** Hill coefficient of Sodium */
	public double nHNa = 1.06;
	/** Hill coefficient of Potassium */
	public double nHK = 1.12;
	/** relative depth of access channel */
	public double ramda = -0.82;

	/** ouabain concentration */
	public Node Couabain;
	/** control amplitude */
	public double amplitude0 = 10.8;
	
	/** PKA phosphorylation parameter * */
	public Node PKA;
	public double ratio = 0.35;

	private double KmPKA = 0.0005;
	private double hill = 5;

	private int tempi;

	/** differential ATP [mM/msec] */
	public Node dATP;
	
	/** to modulate PKA effect */
	public double amplitudePKAf = 1;

	protected void prepare() {
		// rate constant for the reaction E2Na->E1Na
		k2 = 0.04;
		// rate constant for the reaction E1K->E2K
		k3 = 0.01;
		// rate constant for the reaction E2K->E1K
		k4 = 0.165;

		super.prepare();
		log.info("INaK  is     phosphorylated by PKA. " + this.getClass().getName());
	}

	protected void calculate(double t) {
		double kmnai = KmNai * (amplitudePKAf * ratio / (1.0 + Math.pow(PKA.getValue() / KmPKA, hill)) + (1.0 - amplitudePKAf * ratio));
		
		if (kmnai < kmnai_minimum)
			kmnai = kmnai_minimum;
		
		if (t > 10000 * tempi) {
			log.debug("KmNai = " + kmnai + " at " + t);
			tempi++;
		}
		amplitude.setValue(amplitude0 / (1.0 + Couabain.getValue() / 0.0006));
		
		// calculate effective Sodium ion concentration at the binding site
		final double fNao = Nao.getValue() * Math.exp(ramda * Vm.getValue() / (R * T.getValue() / F));
		final double fKo = Ko.getValue();
		final double fKi = Ki.getValue();
		final double fNai = Nai.getValue();
		// probability of state E1Na
		E1A = 1.0 / (1.0 + Math.pow(kmnai / fNai, nHNa) * (1.0 + Math.pow((fKi / KmKi), nHK)));
		// probability of state E1K
		E1B = 1.0 / (1.0 + Math.pow(KmKi / fKi, nHK) * (1.0 + Math.pow((fNai / kmnai), nHNa)));
		// probability of state E2Na
		E2A = 1.0 / (1.0 + Math.pow((KmNao / fNao), nHNa) * (1.0 + Math.pow((fKo / KmKo), nHK)));
		// probability of state E2K
		E2B = 1.0 / (1.0 + Math.pow((KmKo / fKo), nHK) * (1.0 + Math.pow((fNao / KmNao), nHNa)));
		// ATP dependent rate constant for the reaction E1Na->E2Na
		k1 = 0.37 / (1.0 + KmATP / ATP.getValue());

		super.calculate(t);
		
		final double dATP_ = -total / Vi.getValue() / F;
		if (ATP instanceof Variable)
			ATP.addDydt(dATP_);
		if ((ADP != null) && (ADP instanceof Variable)) 
			ADP.addDydt(-dATP_);
		if ((Pi != null) && (Pi instanceof Variable)) 
			Pi.addDydt(-dATP_);	
		
		if (dATP != null)
			dATP.setValue(dATP_);
	}
}
```
