## Supplementary material for "Mathematical Analysis of Left Ventricular Elastance with respect to Afterload Change During Ejection Phase": Program source code: IPMCA.java

```
/*
 * simBio is a Java package to create biological models.
 * Copyright (C) 2002-2007 Nobuaki Sarai and Contributors.
 * 
 * This package is free software; you can redistribute it and/or
 * modify it under the terms of LGPL version 2.1.
 * 
 * This package is distributed in the hope that it will be useful,
 * but WITHOUT ANY WARRANTY; without even the implied warranty of
 * MERCHANTABILITY or FITNESS FOR A PARTICULAR PURPOSE.
 * 
 * for more information, see http://www.sim-bio.org/
 */
package org.simBio.bio.kuzumoto_et_al_2007.current.carrier;

import org.apache.commons.logging.Log;
import org.apache.commons.logging.LogFactory;
import org.simBio.bio.matsuoka_et_al_2003.current.carrier.Carrier;
import org.simBio.core.Component;
import org.simBio.core.Node;
import org.simBio.core.Variable;

/**
 * Ca pump on cell membrane.
 * 
 * 1 ATP extrudes 1 Ca<sup>2+</sup> and imports 1 H<sup>+</sup>
 * 
 * The H<sup>+</sup> movement is not included in calculation.
 * ADP production is incorporated.
 * 
 * @author SAITO Ryuta
 * 
 * @see <a href="http://dx.doi.org/10.1016/j.pbiomolbio.2007.07.005">Kuzumoto et al, 2007.</a>
 * @see org.simBio.bio.sarai_et_al_2006.current.carrier.IPMCA
 * 
 * @version $Id: IPMCA.java,v 1.1 2007/12/15 07:21:54 nsarai Exp $
 */
public class IPMCA extends Carrier {

	private static final Log log = LogFactory.getLog(IPMCA.class);

	/** Ca<sup>2+</sup> concentration in cytoplasm (mM) */
	public Node Cai;
	/** Ca<sup>2+</sup> concentration in external solution (mM) */
	public Node Cao;

	/** Dissociation constant for Ca binding outside (mM) */
	private double KmCao = 2;
	/** Dissociation constant for Ca binding within cytoplasm (mM) */
	public double KmCaCp0 = 1.8e-3;

	/** intracellular ATP concentration (mM) */
	public Node ATP;
	/** Model adjusted. (mM) */
	private double KmATP = 0.1;

	public Node ADP = null;
	public Node Pi = null;
	/** instantaneous rate of the ATP consumption (M/s) */
	public Node dATP;
	
	/** cell volume accessible for ion diffusion */
	public Node Vi;
	/** Faradey constant */
	public double F;
	
	public Component Phosphorylation = null;
	private boolean PhosphoFlag = true;

	/** PKA type I concentration (mM) */
	public Node PKA;

	public Node CaCaM;

	public double amplitude0 = 0.0055;

	private double KmCaCaM = 0.00005;
	private double hill = 1;
	
	/** to modulate PKA effect */
	public double amplitudePKAf = 1;

	public void prepare() {
		k2 = 0.01;
		k3 = 0.01;
		k4 = 1;
		amplitude.setValue(amplitude0);

		if (Phosphorylation != null
				&& Phosphorylation.getValueString().toUpperCase().equals("FALSE")) {
			PhosphoFlag = false;
			log.info("PMCA  is NOT phosphorylated by PKA. ");
		} else {
			PhosphoFlag = true;
			log.info("PMCA  is     phosphorylated by PKA. ");
		}
		super.prepare();
	}

	protected void calculate(double t) {
		if (PhosphoFlag) {
			final double amp_fac_CaCaM = 7.5 / (1.0 + Math.pow(KmCaCaM / CaCaM.getValue(), hill)) + 1.0;
			final double amp_fac_PKA = amplitudePKAf * 1.5 / (1.0 + Math.pow(0.0005 / PKA.getValue(), 4)) + 1.0;
			amplitude.setValue(amplitude0 * amp_fac_PKA * amp_fac_CaCaM);
		}

		// E1 : Cytosol
		final double KmCaCp = KmCaCp0 / (1.0 + Math.pow(CaCaM.getValue() / KmCaCaM, hill));
		E1A = 1.0 / (1.0 + Math.pow(KmCaCp / Cai.getValue(), 3));
		E1B = 1.0 - E1A;

		// E2: outside
		E2A = 1.0 / (1.0 + Math.pow(KmCao / Cao.getValue(), 3));
		E2B = 1.0 - E2A;

		// ATP dependent
		k1 = 1.0 / (1.0 + KmATP / ATP.getValue());

		super.calculate(t);

		// ATP extrudes 1Ca(2+) and imports one H+, but at this moment H+
		// movement is omitted.
		final double dATP_ = -cCa / 2.0 / Vi.getValue() / F;

		if (ATP instanceof Variable) ATP.addDydt(dATP_);
		if ((ADP != null) && (ADP instanceof Variable)) ADP.addDydt(-dATP_);
		if ((Pi != null) && (Pi instanceof Variable)) Pi.addDydt(-dATP_);
		
		if (dATP != null) dATP.setValue(dATP_);
	}
}
```
