## Supplementary material for "Mathematical Analysis of Left Ventricular Elastance with respect to Afterload Change During Ejection Phase": Program source code: Entries

```
/ICFTR.java/1.1/Sat Dec 15 07:21:54 2007//
/ICaL.java/1.1/Sat Dec 15 07:21:54 2007//
/IKs.java/1.2/Wed Dec 19 06:02:24 2007//
```
