## Supplementary material for "Mathematical Analysis of Left Ventricular Elastance with respect to Afterload Change During Ejection Phase": Program source code: ICFTR.java

```
/*
 * simBio is a Java package to create biological models.
 * Copyright (C) 2002-2007 Nobuaki Sarai and Contributors.
 * 
 * This package is free software; you can redistribute it and/or
 * modify it under the terms of LGPL version 2.1.
 * 
 * This package is distributed in the hope that it will be useful,
 * but WITHOUT ANY WARRANTY; without even the implied warranty of
 * MERCHANTABILITY or FITNESS FOR A PARTICULAR PURPOSE.
 * 
 * for more information, see http://www.sim-bio.org/
 */
package org.simBio.bio.kuzumoto_et_al_2007.current.cf;

import org.apache.commons.logging.Log;
import org.apache.commons.logging.LogFactory;
import org.simBio.core.Node;

/**
 * Cystic fibrosis transmembrane conductance regulator Cl<sup>-</sup> channel current.
 * Phosphorylation is incorporated.
 * 
 * @author Masanori Kuzumoto
 * 
 * @see <a href="http://dx.doi.org/10.1016/j.pbiomolbio.2007.07.005">Kuzumoto et al, 2007.</a>
 * @see org.simBio.bio.terashima_et_al_2006.current.cf.ICFTR
 * 
 * @version $Id: ICFTR.java,v 1.1 2007/12/15 07:21:54 nsarai Exp $
 */
public class ICFTR extends org.simBio.bio.terashima_et_al_2006.current.cf.CfChannel {

	private static final Log log = LogFactory.getLog(ICFTR.class);

	/** concentration of intracellular ATP [mM] */
	public Node ATP;

	/** PKA catalitic domain I concentration */
	public Node PKA;
	
	/**
	 * rate constant for free ADP-bound closed state->ADP,ATP-bound closed state
	 * [/mM/msec]
	 */
	private final double alpha1 = 0.0756; 

	/**
	 * rate constant for 2ADP-bound open state->ADP,ATP-bound open state
	 * [/mM/msec]
	 */
	private final double alpha2 = 0.000109; 
	
	/**
	 * rate constant for ADP,ATP-bound closed state->ADP-bound closed state
	 * [/msec]
	 */
	private final double beta1 = 0.0065;  
	
	/** rate constant for ADP,ATP-bound open state->2ADP-bound open state [/msec] */
	private final double beta2 = 0.00003;  
	
	/** rate constant for channel closure (Pi and ADP release) [/msec] */
	private final double k2 = 0.00385;    
	
	/** open probability */
	public Node POpen;

	public void prepare(){
		log.info("ICFTR is     phosphorylated by PKA. " + this.getClass().getName());
	}

	protected void calculate(double t) {
		final double CPKA = 0.2 / (1.0 + Math.pow(5.8e-4/PKA.getValue(), 9));

		// rate constant for transition of channel gating (ATP hydrolysis at NBD1) [/msec]
		final double k1 = 0.768 * CPKA; 
		// rate constant for ATP hydrolysis at NBD2 [/msec]
		final double k3 = 0.712 * CPKA;

		final double ATP_ = ATP.getValue();
		
		final double a = alpha1 * ATP_ * beta2 * k1 + alpha1 * ATP_ * k1 * k3 + alpha1
				* alpha2 * ATP_ * ATP_ * k1;
		final double b = (alpha1 * ATP_ * beta2 * k1 + alpha1 * ATP_ * k1 * k3 + alpha1
				* alpha2 * ATP_ * ATP_ * k1)
				+ (alpha1 * ATP_ * beta2 * k2 + alpha1 * ATP_ * k2 * k3 + beta1
						* beta2 * k2 + beta1 * k2 * k3)
				+ (beta2 * k1 * k2 + k1 * k2 * k3);

		pOpen = a / b;
		super.calculate(t);
		if (POpen != null)
			POpen.setValue(pOpen);
	}

}
```
