## Supplementary material for "Mathematical Analysis of Left Ventricular Elastance with respect to Afterload Change During Ejection Phase": Program source code: IKs.java

```
/*
 * simBio is a Java package to create biological models.
 * Copyright (C) 2002-2007 Nobuaki Sarai and Contributors.
 * 
 * This package is free software; you can redistribute it and/or
 * modify it under the terms of LGPL version 2.1.
 * 
 * This package is distributed in the hope that it will be useful,
 * but WITHOUT ANY WARRANTY; without even the implied warranty of
 * MERCHANTABILITY or FITNESS FOR A PARTICULAR PURPOSE.
 * 
 * for more information, see http://www.sim-bio.org/
 */
package org.simBio.bio.kuzumoto_et_al_2007.current.cf;

import org.apache.commons.logging.Log;
import org.apache.commons.logging.LogFactory;
import org.simBio.bio.terashima_et_al_2006.current.cf.CfChannel;
import org.simBio.core.Component;
import org.simBio.core.Node;

/**
 * Delayed rectifier K<sup>+</sup> current, slow component (pA).
 * 
 * Ca<sup>2+</sup> gate became a 3-state model.
 * Phosphorylation is incorporated.
 * 
 * @author Masanori Kuzumoto
 * 
 * @see <a href="http://dx.doi.org/10.1016/j.pbiomolbio.2007.07.005">Kuzumoto et al, 2007.</a>
 * @see org.simBio.bio.matsuoka_et_al_2003.current.potassium.IKs
 * @see org.simBio.bio.terashima_et_al_2006.current.potassium.IKs
 * 
 * @version $Id: IKs.java,v 1.2 2007/12/19 06:02:24 nsarai Exp $
 */
public class IKs extends CfChannel {

	private static final Log log = LogFactory.getLog(IKs.class);

	/** the open probability of voltage-dependent gate */
	public Node gate1;

	/** the open probability of [Ca<sup>2+</sup>]<sub>i</sub>-dependent gate */
	public Node gate2;

	/** the C2 state probability of [Ca<sup>2+</sup>]<sub>i</sub>-dependent gate */
	public Node gateC2;

	/** intracellular Ca<sup>2+</sup> concentration */
	public Node Ca;

	/** Membrane Potential (mV) */
	public Node Vm;

	public double Vshift = 0;

	public double permeabilityK0 = 0.025;

	/** the permeability ratio of K<sup>+</sup> and Na<sup>+</sup> */
	public double relativePNa = 0.04;

	public Component Phosphorylation = null;
	private boolean PhosphoFlag = true;

	public Node PKA;
	public double PKAtot = 0.001;

	public Node KCNQ1;
	public Node KCNQ1p;
	public Node KCNQ1free;

	private double KCNQ1tot = 0.025e-3;
	private double Yottot = 0.025e-3;
	private double PKAtot_Yot = 0.04e-3;
	private double PP1tot_Yot = 0.025e-3;
	private double Kyotiao = 1e-7;
	private double kPKA_KCNQ1 = 205.2e-3 / 500;
	private double KmPKA_KCNQ1 = 0.2 * 17.64e-3;
	private double kPP1_KCNQ1 = 8.52e-3 / 500;
	private double KmPP1_KCNQ1 = 0.2 * 0.28e-3;
	private double eps = 10;
	private double F_KCNQ1p0 = 0.0947077;

	private double tempi = 0;
	
	// to export the value
	public Node POpen = null;

	public Node KCNQ1p_ratio;

	/** initialization for IKs. */
	protected void prepare() {
		if (Phosphorylation != null && Phosphorylation.getValueString().toUpperCase().equals("FALSE")) {
			PhosphoFlag = false;
			log.info("IKs   is NOT phosphorylated by PKA. ");
		} else {
			PhosphoFlag = true;
			double kcnq1p = KCNQ1p.getValue();
			final double b = KCNQ1tot - 2 * kcnq1p  + Yottot + Kyotiao;
			final double KCNQ1_Yot = (b - Math.pow(Math.pow(b, 2) - 4 * 1 * (KCNQ1tot - kcnq1p) * (Yottot - kcnq1p), 0.5)) / 2;
			final double kcnq1_free = KCNQ1tot - KCNQ1_Yot - kcnq1p;
			KCNQ1free.setValue(kcnq1_free);
			tempi = 0;
			log.info("IKs   is     phosphorylated by PKA. ");
		}
		super.prepare();
	}

	protected void calculate(double t) {

		if (PhosphoFlag) {
			final double kcnq1p = KCNQ1p.getValue();
			final double b = KCNQ1tot - 2 * kcnq1p  + Yottot + Kyotiao;
			final double KCNQ1_Yot = (b - Math.pow(Math.pow(b, 2) - 4 * 1 * (KCNQ1tot - kcnq1p) * (Yottot - kcnq1p), 0.5)) / 2;
			final double kcnq1_free = KCNQ1tot - KCNQ1_Yot - kcnq1p;
			KCNQ1free.setValue(kcnq1_free);

			final double pka = PKA.getValue();
			final double pka_kcnq1 = pka * PKAtot_Yot / PKAtot;
			final double pp1_kcnq1 = PP1tot_Yot;

			final double d_kcnq1p = 
				eps * kPKA_KCNQ1 * pka_kcnq1 * KCNQ1_Yot / (KmPKA_KCNQ1 + eps * KCNQ1_Yot)
				- eps * kPP1_KCNQ1 * pp1_kcnq1 * kcnq1p / (KmPP1_KCNQ1 + eps * kcnq1p);
			KCNQ1p.addDydt(d_kcnq1p);

			final double F_KCNQ1p = kcnq1p / KCNQ1tot;
			KCNQ1p_ratio.setValue(F_KCNQ1p);
			final double f_Ksavail = (2.3 - 1) / (1 + Math.pow(0.4 / F_KCNQ1p, 6)) + 1;
			permeabilityK = permeabilityK0 * f_Ksavail;
			Vshift = 1.35 * F_KCNQ1p / F_KCNQ1p0 - 1.35;
			if (t > 20000 * tempi) {
				log.debug("f_Ksavil = " + f_Ksavail + " Vshift = "
						+ Vshift + " KCNQ1pRatio = " + F_KCNQ1p + " in IKs");
				tempi++;
			}
		} else {
			permeabilityK = permeabilityK0;
		}
		
		permeabilityNa = permeabilityK * relativePNa;

		final double v = Vm.getValue() + Vshift;
		final double a1 = 1.0 / (85.0 * Math.exp(v / -10.5) + 370.0 * Math.exp(v / -62.0));
		final double b1 = 1.0 / (1450.0 * Math.exp(v / 20.0) + 300.0 * Math.exp(v / 210.0));
		final double y1 = gate1.getValue();
		gate1.addDydt(a1 * (1.0 - y1) - b1 * y1);

		final double y2 = gate2.getValue();
		final double yC2 = gateC2.getValue();
		final double yC1 = 1 - yC2 - y2;

		final double a2 = Ca.getValue() * 4;
		final double b2 = 0.000148;
		gate2.addDydt(a2 * yC2 - b2 * y2);
		
		final double a3 = 0.005;
		final double b3 = 0.03;
		gateC2.addDydt(a3 * yC1 - b3 * yC2 - a2 * yC2 + b2 * y2);

		pOpen = y1 * y1 * (0.9 * y2 + 0.1);
		
		super.calculate(t);

		if (POpen != null) {
			POpen.setValue(pOpen);
		}
	}
}
```
