## Supplementary material for "Mathematical Analysis of Left Ventricular Elastance with respect to Afterload Change During Ejection Phase": Program source code: Entries

```
/IK1.java/1.2/Mon Dec 17 07:35:14 2007//
/IRyR.java/1.1/Sat Dec 15 07:21:54 2007//
D/carrier////
D/cf////
```
