## Supplementary material for "Mathematical Analysis of Left Ventricular Elastance with respect to Afterload Change During Ejection Phase": Program source code: IK1.java

```
/*
 * simBio is a Java package to create biological models.
 * Copyright (C) 2002-2007 Nobuaki Sarai and Contributors.
 * 
 * This package is free software; you can redistribute it and/or
 * modify it under the terms of LGPL version 2.1.
 * 
 * This package is distributed in the hope that it will be useful,
 * but WITHOUT ANY WARRANTY; without even the implied warranty of
 * MERCHANTABILITY or FITNESS FOR A PARTICULAR PURPOSE.
 * 
 * for more information, see http://www.sim-bio.org/
 */
package org.simBio.bio.kuzumoto_et_al_2007.current;

import org.simBio.bio.terashima_et_al_2006.current.potassium.PureKchannel;
import org.simBio.core.Node;

/**
 * Inward rectifired K current, Yan and Ishihara (2005) model.
 * 
 * @author Keiichi Asakura
 * 
 * @see <a href="http://dx.doi.org/10.1016/j.pbiomolbio.2007.07.005">Kuzumoto et al, 2007.</a>
 * @see "Yan DH and Ishihara K, 
 * 		Two Kir2.1 channel populations with different sensitivities to Mg<sup>2+</sup> and polyamine block: 
 * 		a model for the cardiac strong inward rectifier K<sup>+</sup> channel. 
 *      <a href="http://dx.doi.org/10.1113/jphysiol.2004.079186"><em>J Physiol</em> 563: 725-744, 2005.</a>"
 * 
 * @version $Id: IK1.java,v 1.2 2007/12/17 07:35:14 nsarai Exp $
 */
public class IK1 extends PureKchannel {

	/** the concentration of Mg2+ (mM) */
	public Node Mg;

	/** the concentration of Spermine (mM) */
	public Node SPM;

	/** the probability of being in the SPM block state */
	public Node Pspm;

	/** the proportion of the channels that are in the high-affinity mode (Mode1) */
	public double Phi = 0.9;

	/**
	 * @see org.simBio.core.Reactor#calculate(double)
	 */
	protected void calculate(double t) {
		final double v = Vm.getValue() - reversalPotential.getValue();
		// [SPM] in uM
		final double spm = SPM.getValue() * 1000;
		final double mgi = Mg.getValue();
		// open probability of SPM gate
		final double so = 1.0 - Pspm.getValue();

		// rate constant of Mg2+ unbinding (ms^-1)
		final double alphaMg = 12.0 * Math.exp(-0.025 * v);
		// rate constant of Mg2+ binding (mM^-1 ms^-1)
		final double betaMg = mgi * 28.0 * Math.exp(0.025 * v);
		// fraction of Mg-blocked
		final double fracO = alphaMg / (alphaMg + betaMg);
		// fraction of Mg-unblocked component
		final double fracB = betaMg / (alphaMg + betaMg);

		final double poMg2 = 3.0 * fracO * fracB * fracB;
		final double poMg1 = 3.0 * fracO * fracO * fracB;
		final double po = fracO * fracO * fracO;

		// rate constant of SPM unbinding (ms^-1)
		final double alphaSPM = 0.17 * Math.exp(-0.07 * (v + 8.0 * mgi))
				/ (1.0 + 0.01 * Math.exp(0.12 * (v + 8.0 * mgi)));
		// rate constant of SPM binding (uM^-1 ms^-1)
		final double betaSPM = spm * 0.28 * Math.exp(0.15 * (v + 8.0 * mgi))
				/ (1.0 + 0.01 * Math.exp(0.13 * (v + 8.0 * mgi)));

		Pspm.addDydt(betaSPM * so * po - alphaSPM * (1.0 - so));

		// the Open probability of Mode1
		final double mode1_ = Phi * so * (po + 2.0 / 3.0 * poMg1 + 1.0 / 3.0 * poMg2);

		// the Open probability of Mode2
		final double kd = 40.0 * Math.exp(-v / 9.1);
		final double cKd2SPM = spm / kd;
		final double mode2_ = (1.0 - Phi) / (1.0 + cKd2SPM);

		// the Open probability of IK1 (Mode1 + Mode2)
		pOpen = mode1_ + mode2_;

		super.calculate(t);
	}
}
```
