## Supplementary material for "Mathematical Analysis of Left Ventricular Elastance with respect to Afterload Change During Ejection Phase": Program source code: IRyR.java

```
/*
 * simBio is a Java package to create biological models.
 * Copyright (C) 2002-2007 Nobuaki Sarai and Contributors.
 * 
 * This package is free software; you can redistribute it and/or
 * modify it under the terms of LGPL version 2.1.
 * 
 * This package is distributed in the hope that it will be useful,
 * but WITHOUT ANY WARRANTY; without even the implied warranty of
 * MERCHANTABILITY or FITNESS FOR A PARTICULAR PURPOSE.
 * 
 * for more information, see http://www.sim-bio.org/
 */
package org.simBio.bio.kuzumoto_et_al_2007.current;

import org.apache.commons.logging.Log;
import org.apache.commons.logging.LogFactory;
import org.simBio.bio.matsuoka_et_al_2003.current.MembraneTransporter;
import org.simBio.core.Node;

/**
 * Calcium releasing channel on SR.
 * 
 * @author Hiroyuki Nakai
 * @author Masanori Kuzumoto
 * 
 * @see <a href="http://dx.doi.org/10.1016/j.pbiomolbio.2007.07.005">Kuzumoto et al, 2007.</a>
 * @see org.simBio.bio.matsuoka_et_al_2003.current.channel.IRyR
 * 
 * @version $Id: IRyR.java,v 1.1 2007/12/15 07:21:54 nsarai Exp $
 */
public class IRyR extends MembraneTransporter {

	private static final Log log = LogFactory.getLog(IRyR.class);

	/** open state probability */
	public Node open;

	/** close state probability */
	public Node close;

	/** intracellular calcium concentration (mM) */
	public Node Cai;

	/** calcium concentration in SR release site (mM) */
	public Node Cao;

	/** local Ca<sup>2+</sup> concentration near the mouth of RyR channel. */
	public Node CaDiadic;

	/** Ca diadicFactor */
	public double diadicFactor = -150.0;

	/** membrane capacitance (pF) */
	public double Cm;

	/** membrane permeability */
	public double permeabilityCa = 200.0;

	public double k2_1 = 0.08;
	public double k2_2 = 0.36;
	public double k3_1 = 3.77e-4;
	public double k3_hill = 2;

	/** model adjusted rate constant of close to unavailable state */
	private final double k4 = 8.49e-4;

	// to be linked
	public Node K1, K2, K3;
	public Node CICRfactor;
	public Node k1xclose;

	protected void prepare() {
		log.info("IRyR  is not phosphorylated by PKA. " + this.getClass().getName());
		super.prepare();
	}

	protected void calculate(double t) {
		final double rate = CaDiadic.getValue() * diadicFactor;
		final double cai = Cai.getValue();
		final double cao = Cao.getValue();

		final double k1 = 0.15 / (1.0 + Math.pow(0.001 / cai, 3.15)) 
			+ rate / (1.0 + Math.exp(-100.0 * (rate - 0.15)));
		final double k2 = k2_1 / (1.0 + k2_2 / cao);
		final double k3 = k3_1 * Math.pow(cao, k3_hill);

		final double pClose = close.getValue();
		final double pOpen = open.getValue();

		close.addDydt(k3 * (1.0 - pClose - pOpen) - (k1 + k4) * pClose);
		open.addDydt(k1 * pClose - k2 * pOpen);

		cCa = permeabilityCa * Cm * (cao - cai) * pOpen;
		total = cCa;
		
		super.calculate(t);

		if (CICRfactor != null)
			CICRfactor.setValue(rate);
		if (K1 != null)
			K1.setValue(k1);
		if (K2 != null)
			K2.setValue(k2);
		if (K3 != null)
			K3.setValue(k3);
		if (k1xclose != null)
			k1xclose.setValue(k1 * close.getValue());
	}

}
```
