## Supplementary material for "Mathematical Analysis of Left Ventricular Elastance with respect to Afterload Change During Ejection Phase": Program source code: Average.java

```
/*
 * simBio is a Java package to create biological models.
 * Copyright (C) 2002-2007 Nobuaki Sarai and Contributors.
 * 
 * This package is free software; you can redistribute it and/or
 * modify it under the terms of LGPL version 2.1.
 * 
 * This package is distributed in the hope that it will be useful,
 * but WITHOUT ANY WARRANTY; without even the implied warranty of
 * MERCHANTABILITY or FITNESS FOR A PARTICULAR PURPOSE.
 * 
 * for more information, see http://www.sim-bio.org/
 */
package org.simBio.bio.kuzumoto_et_al_2007.function;

import org.simBio.core.Node;
import org.simBio.core.Reactor;

/**
 * @author Sarai
 * 
 * @see org.simBio.bio.sarai_et_al_2006.function.Rate
 * 
 * @version $Id: Average.java,v 1.1 2007/12/15 07:21:54 nsarai Exp $
 */
public class Average extends Reactor {

	/** starting time */
	public double t0 = 0;

	/** target to sum */
	public Node target;
	
	/** total amount */
	public Node sum;

	/** convert unit */
	// /ms to /min
	public double converter = 60000;

	/** cycle */
	public double cycle = 2000;

	/** flag to reset at the onset */
	private double resetTime = t0;

	protected void calculate(final double t) {
		if (t0 < t) {
			sum.addDydt(target.getValue());
			if (resetTime < t) reset(t);
		}
	}

	private void reset(final double t) {
		setValue(sum.getValue() / cycle * converter);
		sum.setValue(0);
		resetTime = t + cycle;
	}

	protected void prepare() {
		setValue(0);
		sum.setValue(0);
		resetTime = t0 + cycle;
		super.prepare();
	}
}
```
