## Supplementary material for "Mathematical Analysis of Left Ventricular Elastance with respect to Afterload Change During Ejection Phase": Program source code: ConcentrationAMP.java

```
/*
 * simBio is a Java package to create biological models.
 * Copyright (C) 2002-2007 Nobuaki Sarai and Contributors.
 * 
 * This package is free software; you can redistribute it and/or
 * modify it under the terms of LGPL version 2.1.
 * 
 * This package is distributed in the hope that it will be useful,
 * but WITHOUT ANY WARRANTY; without even the implied warranty of
 * MERCHANTABILITY or FITNESS FOR A PARTICULAR PURPOSE.
 * 
 * for more information, see http://www.sim-bio.org/
 */
package org.simBio.bio.kuzumoto_et_al_2007.function;

import org.simBio.bio.matsuoka_et_al_2004.function.MassConservation2;
import org.simBio.core.Node;

/**
 * calculation of AMP concentration (conformed to mass conservation law).
 * 
 * <pre>
 *  [Adenosine]total_cell = [ATP]cell + [ADP]cell + [AMP] + [cAMP]
 *  [AMP] = [Adenosine]total_cell - [ATP]cell - [ADP]cell - [cAMP]
 * </pre>
 * 
 * @author SAITO Ryuta
 * 
 * @see <a href="http://dx.doi.org/10.1016/j.pbiomolbio.2007.07.005">Kuzumoto et al, 2007.</a>
 * @see <a href="http://dx.doi.org/10.1016/j.pbiomolbio.2004.01.006">Matsuoka et al. 2004.</a> 
 * @see <a href="http://dx.doi.org/10.1016/S0301-4622(01)00184-3">Korzeniewski & Zoladz 2001.</a>
 * @see <a href="doc-files/ConcentrationAMP.xml">XML example</a> 
 * @see <a href="doc-files/ConcentrationAMP.ja.doc">explanation (Japanese, WORD doc)</a>
 * 
 * @version $Id: ConcentrationAMP.java,v 1.1 2007/12/15 07:21:54 nsarai Exp $
 */
public class ConcentrationAMP extends MassConservation2 {

	public Node ATPtotal;
	public Node ADPtotal;
	public Node cAMP;

	/** total adenosine concentration */
	public double TotalAdenosine;

	protected void calculate(double t) {
		total = TotalAdenosine;
		other1 = ATPtotal.getValue() + ADPtotal.getValue() + cAMP.getValue();
		super.calculate(t);
	}
}
```
