## Supplementary material for "Mathematical Analysis of Left Ventricular Elastance with respect to Afterload Change During Ejection Phase": Program source code: Entries

```
/Average.java/1.1/Sat Dec 15 07:21:54 2007//
/ConcentrationAMP.java/1.1/Sat Dec 15 07:21:54 2007//
/KoDependency_IK1.java/1.1/Sat Dec 15 07:21:54 2007//
/PA2MS.java/1.1/Sat Dec 15 07:21:54 2007//
D/doc-files////
```
