## Supplementary material for "Mathematical Analysis of Left Ventricular Elastance with respect to Afterload Change During Ejection Phase": Program source code: KoDependency_IK1.java

```
/*
 * simBio is a Java package to create biological models.
 * Copyright (C) 2002-2007 Nobuaki Sarai and Contributors.
 * 
 * This package is free software; you can redistribute it and/or
 * modify it under the terms of LGPL version 2.1.
 * 
 * This package is distributed in the hope that it will be useful,
 * but WITHOUT ANY WARRANTY; without even the implied warranty of
 * MERCHANTABILITY or FITNESS FOR A PARTICULAR PURPOSE.
 * 
 * for more information, see http://www.sim-bio.org/
 */
package org.simBio.bio.kuzumoto_et_al_2007.function;

import org.simBio.bio.function.Function;
import org.simBio.core.Node;

/**
 * Updated [K]o dependency calculation for IK1.
 * 
 * @author {@.en Keisuke Terashima}{@.ja 寺島　啓介}
 * 
 * @see <a href="http://dx.doi.org/10.1016/j.pbiomolbio.2007.07.005">Kuzumoto et al, 2007.</a>
 * @see <a href="doc-files/KoDependency_IK1.ja.doc">KoDependency_IK1.ja.doc (Japanese, WORD doc)</a>
 * @see <a href="http://jp.physoc.org/cgi/content/abstract/347/1/641">Sakmann B and Trube G, <em>J Physiol</em> 347: 641-657, 1984</a>
 * @see "Akiyama T and Fozzard H, <em>Circulation Res</em> 37: 621-629, 1975"
 * 
 * @version $Id: KoDependency_IK1.java,v 1.1 2007/12/15 07:21:54 nsarai Exp $
 */
public class KoDependency_IK1 extends Function {

	/** concentration of extracellular potassium [mM] */
	public Node Ko;
	/** amplitude factor */
	public double amplitude = 2.6;
	/** constant value */
	public double constant = 5.4;
	/** power */
	public double power = 0.6;

	public double A = -0.6;
	public double B = 3.1;

	protected void calculate(double t) {
		final double ko = Ko.getValue();
		setValue(amplitude * Math.pow(ko / constant, power)
				/ (1.0 + Math.exp((ko - B) / A)));
	}
}
```
