## Supplementary material for "Mathematical Analysis of Left Ventricular Elastance with respect to Afterload Change During Ejection Phase": Program source code: PA2MS.java

```
/*
 * simBio is a Java package to create biological models.
 * Copyright (C) 2002-2007 Nobuaki Sarai and Contributors.
 * 
 * This package is free software; you can redistribute it and/or
 * modify it under the terms of LGPL version 2.1.
 * 
 * This package is distributed in the hope that it will be useful,
 * but WITHOUT ANY WARRANTY; without even the implied warranty of
 * MERCHANTABILITY or FITNESS FOR A PARTICULAR PURPOSE.
 * 
 * for more information, see http://www.sim-bio.org/
 */
package org.simBio.bio.kuzumoto_et_al_2007.function;

import org.simBio.core.Node;

/**
 * Average and Convert pA to M/S.
 *  
 * @author Sarai
 * 
 * @version $Id: PA2MS.java,v 1.1 2007/12/15 07:21:54 nsarai Exp $
 */
public class PA2MS extends Average {

	/** internal volume (um^3) */
	public Node Vi;
	/** ion valence */
	public double valence;
	/** Faraday Constant (Coulomb/mM) */
	public double F;

	private double zF;

	/*
	 * (non-Javadoc)
	 * 
	 * @see org.simBio.core.Reactor#calculate(double)
	 */
	protected void calculate(final double t) {
		converter = zF / Vi.getValue();
		super.calculate(t);
	}

	protected void prepare() {
		super.prepare();
		zF = 1.0 / (valence * F);
	}
}
```
