## Supplementary material for "Mathematical Analysis of Left Ventricular Elastance with respect to Afterload Change During Ejection Phase": Program source code: BetaAR_Gs.java

```
/*
 * simBio is a Java package to create biological models.
 * Copyright (C) 2002-2007 Nobuaki Sarai and Contributors.
 * 
 * This package is free software; you can redistribute it and/or
 * modify it under the terms of LGPL version 2.1.
 * 
 * This package is distributed in the hope that it will be useful,
 * but WITHOUT ANY WARRANTY; without even the implied warranty of
 * MERCHANTABILITY or FITNESS FOR A PARTICULAR PURPOSE.
 * 
 * for more information, see http://www.sim-bio.org/
 */
package org.simBio.bio.kuzumoto_et_al_2007.molecule;

import org.apache.commons.logging.Log;
import org.apache.commons.logging.LogFactory;
import org.simBio.core.Node;
import org.simBio.core.Reactor;
import org.simBio.util.numerical.MathMultivariableFunction;
import org.simBio.util.numerical.methods.BroydenMethod;

/**
 * betaAR and Gs signaling module.
 * 
 * <pre>
 *  multi newton raphson function(F)
 *  F1:  Iso-LR-LRG-L=0
 *  F2:	 Gstot-RG-LRG-Gs_beta_gamma-Gs=0
 *  F3:  beta1_ARact-LR-LRG-RG-beta1_AR=0
 *  F4:  L*beta1_AR/KL-LR=0
 *  F5:  L*beta1_AR*Gs/KL*KR-LR=0
 *  F6:  beta1_AR*Gs/KC-RG=0
 *  
 *  d(beta1_AR_S464)/dt=k_betaARK_plus*(LR+LRG)-k_betaARK_minus*beta1_AR_S464                 
 *  d(beta1_AR_S301)=k_PKA_plus*PKA*beta1_ARact-k_PKA_minus*beta1_AR_S301 
 *  beta1_ARact=beta1_ARtot-beta1_AR_S464-beta1_AR_S301
 *  
 *  d(Gs_alpha_GTPtot)/dt=k_gact*(RG+LRG)-k_hyd*Gs_alpha_GTPtot
 *  d(Gs_beta_gamma)/dt=k_gact*(RG+LRG)-k_reassoc*Gs_alpha_GDP*Gs_beta_gamma
 *  d(Gs_alpha_GDP)dt=k_hyd*Gs_alpha_GTPtot-k_reassoc*Gs_alpha_GDP*Gs_beta_gamma
 * </pre>
 * 
 * @author M.Kuzumoto
 * @author Hiroyuki Nakai
 * 
 * @see <a href="http://dx.doi.org/10.1016/j.pbiomolbio.2007.07.005">Kuzumoto et al, 2007.</a>
 * 
 * @version $Id: BetaAR_Gs.java,v 1.1 2007/12/15 07:21:54 nsarai Exp $
 */
public class BetaAR_Gs extends Reactor {

	private static final Log log = LogFactory.getLog(BetaAR_Gs.class);

	/** free ligand concentration */
	public Node L;

	/** ligand-receptor complex concentration */
	public Node LR;

	/** ligand-receptor-gs_protein complex concentration */
	public Node LRG;

	/** receptor-gs_protein complex concentration */
	public Node RG;

	/** free receptor concentration */
	public Node beta1_AR;

	/** active receptor concentration */
	public Node beta1_ARact;

	/** site of 464 phosphorylated receptor concentration */
	public Node beta1_AR_S464;

	/** site of 301 phosphorylated receptor concentration */
	public Node beta1_AR_S301;

	/** total gs_protein concentration */
	public  Node  Gstot;
	
	/** free gs_protein concentration */
	public Node Gs;

	/** gs_beta_gamma_protein concentration */
	public Node Gs_beta_gamma;

	/** PKA catalitic domain I */
	public Node PKA;

	/** total beta1 receptor concentration */
	public double beta1_ARtot;

	/** rate constant */
	public double k_betaARK_plus, k_betaARK_minus, k_PKA_plus, k_PKA_minus;

	/** Multi newton raphson function */
	public Node Gs_alpha_GTPtot;

	/** Multi newton raphson function */
	public Node Gs_alpha_GDP;

	/** Multi newton raphson function */
	public Node d_Gs_alpha_GTPtot;

	/** rate constant */
	public double k_gact, k_hyd, k_reassoc;

	/** total ligand concentration */
	public Node Iso;

	public double KL, KR, KC;

	/** non linear simultaneous equations */
	private MathMultivariableFunction f1 = new function1();

	private MathMultivariableFunction f2 = new function2();

	private MathMultivariableFunction f3 = new function3();

	/** for Broyden method */
	private MathMultivariableFunction[] functions = new MathMultivariableFunction[3];

	private Node[] nodes = new Node[3];

	protected void prepare() {

		functions[0] = f1;
		functions[1] = f2;
		functions[2] = f3;

		nodes[0] = L;
		nodes[1] = Gs;
		nodes[2] = beta1_AR;

		super.prepare();
	}

	protected void calculate(double t) {
		double res = BroydenMethod.solve(functions, nodes, 1e-12, 1000);
		if (res > BroydenMethod.DEFAULT_EPSILON) {
			log.warn("BetaAR_Gs can't be solved. but this calculation is continuing (res = "
							+ res + " ) at " + t + " ms");
		}

		beta1_AR_S464.addDydt(k_betaARK_plus * (LR.getValue() + LRG.getValue())
				- k_betaARK_minus * beta1_AR_S464.getValue());

		beta1_AR_S301.addDydt(k_PKA_plus * PKA.getValue() * beta1_ARact.getValue()
				- k_PKA_minus * beta1_AR_S301.getValue());

		beta1_ARact.setValue(beta1_ARtot - beta1_AR_S464.getValue() - beta1_AR_S301.getValue());

		Gs_alpha_GTPtot.addDydt((k_gact * (RG.getValue() + LRG.getValue()))
				- (k_hyd * Gs_alpha_GTPtot.getValue()));

		Gs_beta_gamma.addDydt((k_gact * (RG.getValue() + LRG.getValue()))
				- (k_reassoc * Gs_alpha_GDP.getValue() * Gs_beta_gamma.getValue()));

		Gs_alpha_GDP.addDydt((k_hyd * Gs_alpha_GTPtot.getValue())
				- (k_reassoc * Gs_alpha_GDP.getValue() * Gs_beta_gamma.getValue()));
	}

	class function1 extends MathMultivariableFunction {

		public final double evaluate(final double[] values) {
			final double ligand = values[0];
			final double gs = values[1];
			final double beta1_ar = values[2];

			final double lr = ligand * beta1_ar / KL;
			final double rg = beta1_ar * gs / KC;
			final double lrg = ligand * beta1_ar * gs / (KL * KR);

			LR.setValue(lr);
			RG.setValue(rg);
			LRG.setValue(lrg);

			return (Iso.getValue() - ligand - lr - lrg);
		}
	}
	
	class function2 extends MathMultivariableFunction {
		
		public final double evaluate(final double[] values) {
	    	final double gs = values[1];
	    	final double rg=RG.getValue();
	    	final double lrg=LRG.getValue();
	    	
	        return (Gstot.getValue() - gs - rg - lrg - Gs_beta_gamma.getValue());        
	    }
	}
	
	class function3 extends MathMultivariableFunction {
		
		public final double evaluate(final double[] values) {
	    	final double lr = LR.getValue();
	    	final double rg = RG.getValue();
	    	final double lrg = LRG.getValue();
	    	final double beta1_ar = values[2];

	        return (beta1_ARact.getValue() - lr - lrg - rg - beta1_ar);       
	    }
	}
}
```
