## Supplementary material for "Mathematical Analysis of Left Ventricular Elastance with respect to Afterload Change During Ejection Phase": Program source code: CAMP.java

```
/*
 * simBio is a Java package to create biological models.
 * Copyright (C) 2002-2007 Nobuaki Sarai and Contributors.
 * 
 * This package is free software; you can redistribute it and/or
 * modify it under the terms of LGPL version 2.1.
 * 
 * This package is distributed in the hope that it will be useful,
 * but WITHOUT ANY WARRANTY; without even the implied warranty of
 * MERCHANTABILITY or FITNESS FOR A PARTICULAR PURPOSE.
 * 
 * for more information, see http://www.sim-bio.org/
 */
package org.simBio.bio.kuzumoto_et_al_2007.molecule;

import org.simBio.core.Node;
import org.simBio.core.Reactor;
import org.simBio.core.Variable;

/**
 * cAMP module.
 * 
 * <pre>
 *  F7: AC=ACtot-Gs_alpha_GTP_AC
 *  F8: Gs_alpha_GTP_AC=Gs_alpha_GTP*AC/K_Gs_alpha
 *  F9: Gs_alpha_GTP=Gs_alpha_GTPtot-Gs_alpha_GTP_AC
 * </pre>
 * 
 * @author M. Kuzumoto
 * @author Hiroyuki Nakai
 * 
 * @see <a href="http://dx.doi.org/10.1016/j.pbiomolbio.2007.07.005">Kuzumoto et al, 2007.</a>
 * 
 * @version $Id: CAMP.java,v 1.1 2007/12/15 07:21:54 nsarai Exp $
 */
public class CAMP extends Reactor {

	/** Adenylate cyclase concentration (mM) */
	public Node AC;
	/** Gs_alpha GTP-form concentration (mM) */
	public Node Gs_alpha_GTP;
	/** Gs_alpha_GTP and AC complex concentration (mM) */
	public Node Gs_alpha_GTP_AC;
	/** Gs_alpha_GTP total concentration (mM) */
	public Node Gs_alpha_GTPtot;
	/** rate constant */
	public double K_Gs_alpha;
	/** total adenylate cyclase concentration (mM) */
	public double ACtot;

	/** Phosphodiesterase concentration (mM) */
	public Node cAMP;

	/** total cAMP concentration (mM) */
	public Node cAMPtot;

	/** ATP concentration (mM) */
	public Node ATP;

	/** Phosphodiesterase concentration (mM) */
	public Node PDE;

	/** rate constant */
	public double k_AC_basal, k_PDE, k_AC_Gs_alpha;

	/** Km value */
	public double Km_basal, Km_PDE, Km_Gs_alpha_GTP;

	protected void calculate(double t) {
		final double gs_alpha_gtp_tot = Gs_alpha_GTPtot.getValue();
		final double b = K_Gs_alpha + ACtot + gs_alpha_gtp_tot;
		final double gs_alpha_gtp_ac = (b - Math.pow(Math.pow(b, 2) - 4 * ACtot * gs_alpha_gtp_tot, 0.5)) / 2;
		final double ac = ACtot - gs_alpha_gtp_ac;
		final double gs_alpha_gtp = gs_alpha_gtp_tot - gs_alpha_gtp_ac;

		AC.setValue(ac);
		Gs_alpha_GTP_AC.setValue(gs_alpha_gtp_ac);
		Gs_alpha_GTP.setValue(gs_alpha_gtp);

		final double atp = ATP.getValue();
		final double cAMP_ = cAMP.getValue();

		final double dATP = ((k_AC_basal * ac * atp) / (Km_basal + atp))
				+ ((k_AC_Gs_alpha * gs_alpha_gtp_ac * atp) / (Km_Gs_alpha_GTP + atp))
				- ((k_PDE * PDE.getValue() * cAMP_) / (Km_PDE + cAMP_));

		// cAMP production
		if ((cAMPtot != null) && (cAMPtot instanceof Variable))
			cAMPtot.addDydt(dATP);
		if ((ATP != null) && (ATP instanceof Variable))
			ATP.addDydt(-dATP);
	}
}
```
