## Supplementary material for "Mathematical Analysis of Left Ventricular Elastance with respect to Afterload Change During Ejection Phase": Program source code: Entries

```
/BetaAR_Gs.java/1.1/Sat Dec 15 07:21:54 2007//
/CAMP.java/1.1/Sat Dec 15 07:21:54 2007//
/PKA.java/1.1/Sat Dec 15 07:21:54 2007//
/PLB.java/1.1/Sat Dec 15 07:21:54 2007//
```
