## Supplementary material for "Mathematical Analysis of Left Ventricular Elastance with respect to Afterload Change During Ejection Phase": Program source code: PKA.java

```
/*
 * simBio is a Java package to create biological models.
 * Copyright (C) 2002-2007 Nobuaki Sarai and Contributors.
 * 
 * This package is free software; you can redistribute it and/or
 * modify it under the terms of LGPL version 2.1.
 * 
 * This package is distributed in the hope that it will be useful,
 * but WITHOUT ANY WARRANTY; without even the implied warranty of
 * MERCHANTABILITY or FITNESS FOR A PARTICULAR PURPOSE.
 * 
 * for more information, see http://www.sim-bio.org/
 */
package org.simBio.bio.kuzumoto_et_al_2007.molecule;

import org.apache.commons.logging.Log;
import org.apache.commons.logging.LogFactory;
import org.simBio.core.Reactor;
import org.simBio.core.Node;
import org.simBio.util.numerical.MathMultivariableFunction;
import org.simBio.util.numerical.methods.BroydenMethod;

/**
 * PKA module.
 * 
 * <pre>
 *   Broyden method function(F)
 *   F0: cAMP=cAMPtot-(ARCI+2.0*A2RCI+2.0*A2RI)
 *   F1: PKA=2.0*PKAItot-(RCI+ARCI+A2RCI+PKACI_PKI)
 * </pre>
 * 
 * @author M. Kuzumoto
 * 
 * @see <a href="http://dx.doi.org/10.1016/j.pbiomolbio.2007.07.005">Kuzumoto et al, 2007.</a>
 * 
 * @version $Id: PKA.java,v 1.1 2007/12/15 07:21:54 nsarai Exp $
 */
public class PKA extends Reactor {

	private static final Log log = LogFactory.getLog(PKA.class);

	/** total cAMP concentration (mM) */
	public Node cAMPtot;

	/** cAMP concentration (mM) */
	public Node cAMP;

	/** PKA concentration (mM) */
	public Node PKA;

	/** ARCI concentration (mM) */
	public Node ARCI;

	/** A2RCI concentration (mM) */
	public Node A2RCI;

	/** A2RI concentration (mM) */
	public Node A2RI;

	/** RCI concentration (mM) */
	public Node RCI;

	/** PKA and PKI complex concentration (mM) */
	public Node PKACI_PKI;

	/** protein kinase inhibitor (mM) */
	public Node PKI;

	public double PKAtot;
	
	public double KPKI;

	public double PKItot;

	public double KA;

	public double KB;

	public double KD;	

	/** Broyden function */
	public MathMultivariableFunction f13 = new function1();

	public MathMultivariableFunction f14 = new function2();

	/** for Broyden method */
	private MathMultivariableFunction[] functions = new MathMultivariableFunction[2];

	private Node[] nodes = new Node[2];

	protected void prepare() {
		functions[0] = f13;
		functions[1] = f14;

		nodes[0] = cAMP;
		nodes[1] = PKA;
	}

	protected void calculate(double t) {
		double res = BroydenMethod.solve(functions, nodes);
		if (res > BroydenMethod.DEFAULT_EPSILON) {
			log.warn("PKA_BM can't be solved. (res = " + res + " ) at " + t + " ms");
		}
	}

	class function1 extends MathMultivariableFunction {
		final public double evaluate(final double[] values) {
			final double camp = values[0];
			final double pkac1 = values[1];
			final double pkac1_pki = pkac1 * PKItot / (KPKI + pkac1);
			final double a2r1 = pkac1 + pkac1_pki;
			final double a2rc1 = pkac1 * a2r1 / KD;
			final double arc1 = KA * a2rc1 / camp;
			final double rc1 = KB * arc1 / camp;
			PKACI_PKI.setValue(pkac1_pki);
			A2RI.setValue(a2r1);
			A2RCI.setValue(a2rc1);
			ARCI.setValue(arc1);
			RCI.setValue(rc1);

			return(camp + (arc1 + 2 * a2rc1 + 2 * a2r1))  - cAMPtot.getValue(); 
		}
	}

	class function2 extends MathMultivariableFunction {
	    final public double evaluate(final double[] values) {
	        final double pkac1 = values[1];
	        final double a2rc1 = A2RCI.getValue();
	        final double arc1 = ARCI.getValue();
	        final double rc1 = RCI.getValue();
	        final double pkac1_pki = PKACI_PKI.getValue();

	        return (pkac1 + rc1 + arc1 + a2rc1 + pkac1_pki) - 2 * PKAtot;
	    }
	}	
}
```
