## Supplementary material for "Mathematical Analysis of Left Ventricular Elastance with respect to Afterload Change During Ejection Phase": Program source code: PLB.java

```
/*
 * simBio is a Java package to create biological models.
 * Copyright (C) 2002-2007 Nobuaki Sarai and Contributors.
 * 
 * This package is free software; you can redistribute it and/or
 * modify it under the terms of LGPL version 2.1.
 * 
 * This package is distributed in the hope that it will be useful,
 * but WITHOUT ANY WARRANTY; without even the implied warranty of
 * MERCHANTABILITY or FITNESS FOR A PARTICULAR PURPOSE.
 * 
 * for more information, see http://www.sim-bio.org/
 */
package org.simBio.bio.kuzumoto_et_al_2007.molecule;

import org.apache.commons.logging.Log;
import org.apache.commons.logging.LogFactory;
import org.simBio.core.Node;
import org.simBio.core.Reactor;

/**
 * Phospholamban module.
 * 
 * <pre>
 *   multi newton raphson function(F)
 *   F27:	Inhib1ptot-PP1_Inhib1p-Inhib1p=0	
 *   F28: PP1tot-PP1_Inhib1p-PP1=0
 *   F29: PP1*Inhib1p/K_Inhib1-PP1_Inhib1p=0    
 *   
 *   PLB=PLBItot-PLBp
 *   PLBphos=PLBp/PLBItot
 *   d(PLB)/dt=kPP1_PLB*PP1*PLBp/(KmPP1_PLB+PLBp)-(kPKA_PLB*PKA*PLB/(KmPKA_PLB+PLB)
 *   Inhib1=Inhib1tot-Inhib1ptot
 *   d(Inhib1ptot)/dt=kPKA_Inhib1*PKA*Inhib1/(KmPKA_Inhib1+Inhib1)-VmaxPP2A_Inhib1*Inhib1ptot/(KmPP2A_Inhib1+Inhib1ptot)
 * </pre>
 * 
 * @author Masanori Kuzumoto
 * 
 * @see <a href="http://dx.doi.org/10.1016/j.pbiomolbio.2007.07.005">Kuzumoto et al, 2007.</a>
 * 
 * @version $Id: PLB.java,v 1.1 2007/12/15 07:21:54 nsarai Exp $
 */
public class PLB extends Reactor {

	private static final Log log = LogFactory.getLog(PLB.class);

	/** PLB total concentration (mM) */
	public double PLBItot;

	/** phosphorylated PLB concentration (mM) */
	public Node PLBp;

	/** PLB concentration (mM) */
	public Node PLB;

	/** percent of PLB phosphorylation */
	public Node PLBphos;

	/** total inhibitor-1 concentration (mM) */
	public double Inhib1tot;

	/** inhibitor-1 concentration (mM) */
	public Node Inhib1;

	/** phosphorylated inhibitor-1 concentration (mM) */
	public Node Inhib1p;

	/** phosphorylated inhibitor-1 total (Inhib1p + PP1_Inhib) concentration (mM) */
	public Node Inhib1ptot;

	/** total protein phosphatase 1 (mM) */
	public double PP1tot;

	/** protein phosphatase-1 concentration (mM) */
	public Node PP1;

	/**
	 * protein phosphatase-1 and phosphorylated inhibitor-1 complex
	 * concentration (mM)
	 */
	public Node PP1_Inhib1p;

	/** PKA catalytic domain I concentration (mM) */
	public Node PKA;

	/** ATP concentration (mM) */
	public Node ATP = null;

	/** ADP concentration (mM) */
	public Node ADP = null;

	/** rate constant */
	public double kPKA_PLB, kPKA_Inhib1, kPP1_PLB, VmaxPP2A_Inhib1;

	/** Km */
	public double KmPKA_PLB, KmPKA_Inhib1, KmPP1_PLB, KmPP2A_Inhib1;
	public double KInhib1 = 1.0E-6;

	protected void prepare() {
		log.info("PLB   is     phosphorylated by PKA. " + this.getClass().getName());
	}

	protected void calculate(double t) {
		final double pka = PKA.getValue();
		final double plbp = PLBp.getValue();
		final double plb = PLBItot - plbp;
		final double i1pt = Inhib1ptot.getValue();
		final double i1 = Inhib1tot - i1pt;

		final double b = i1pt + PP1tot + KInhib1;
		final double pp1_i1p = (b - Math.pow(b * b - 4 * i1pt * PP1tot, 0.5)) / 2;

		final double i1p = i1pt - pp1_i1p;
		final double pp1 = PP1tot - pp1_i1p;

		final double dATP_PLB = kPKA_PLB * pka * plb / (KmPKA_PLB + plb)
				- kPP1_PLB * pp1 * plbp / (KmPP1_PLB + plbp);
		PLBp.addDydt(dATP_PLB);

		final double dATP_Inhib1 = kPKA_Inhib1 * pka * i1 / (KmPKA_Inhib1 + i1)
				- VmaxPP2A_Inhib1 * i1pt / (KmPP2A_Inhib1 + i1pt);
		Inhib1ptot.addDydt(dATP_Inhib1);

		PLB.setValue(plb);
		PLBphos.setValue(plbp / PLBItot);
		PP1.setValue(pp1);
		Inhib1.setValue(i1);
		Inhib1p.setValue(i1p);
		PP1_Inhib1p.setValue(pp1_i1p);

		// ATP consumption
		ATP.addDydt(-(dATP_PLB + dATP_Inhib1));
		ADP.addDydt(dATP_PLB + dATP_Inhib1);
	}
}
```
