## Supplementary material for "Mathematical Analysis of Left Ventricular Elastance with respect to Afterload Change During Ejection Phase": Program source code: Compartment.java

```
/*
 * Created: 2003/11/22
 */
package org.simBio.bio.matsuoka_et_al_2003;

import org.simBio.core.Reactor;

/**
 * This class is used for Nodes folder, contain no equation.
 * @author Nobuaki Sarai
 * @version $Revision: 1.1 $
 */
public class Compartment extends Reactor {
	/* (non-Javadoc)
	 * @see org.simBio.core.Reactor#calculate(double)
	 */
	protected void calculate(double t) {
		//empty block
	}
}
```
