## Supplementary material for "Mathematical Analysis of Left Ventricular Elastance with respect to Afterload Change During Ejection Phase": Program source code: ATPsynthesis.java

```
package org.simBio.bio.matsuoka_et_al_2003.complex;

import org.simBio.core.Node;
import org.simBio.core.Reactor;

/**
 * The lumped model of ATP synthesis.
 * <pre>
 *  [ADP] = totalAdenosine - [ATP]
 *  d[ATP] / dt = maxProducingRate * [ADP]
 * </pre>
 * 
 * @author Nobuaki Sarai
 * 
 * @see <a href="http://dx.doi.org/10.2170/jjphysiol.53.105">Equation (11) and (12) of Table 3 in Matsuoka et al, 2003</a>
 * <br/><a href="doc-files/ATPsynthesis.xml">XML example</a>
 * <br/><a href="doc-files/ATPsynthesis.ja.html">explanation (Japanese)</a>
 * <br/><a href="doc-files/ATPsynthesis.ja.doc">explanation (Japanese, WORD doc)</a>
 * 
 * @version $Id: ATPsynthesis.java,v 1.2 2006/06/17 05:36:51 nsarai Exp $
 */
public class ATPsynthesis extends Reactor {
	/** 
	 * ATP concentration ([ATP]).
	 * usually linked to the intracellular [ATP] (mM).
	 */
	public Node ATP = null;
	/**
	 * max rate of ATP production (/msec).
	 */
	public double maxProducingRate = 0.003;
	/**
	 * total adenosine concentration (= [ATP] + [ADP]) (mM).
	 */
	public double totalAdenosine = 5;
	/**
	 * @see org.simBio.core.Reactor#calculate(double)
	 */
	protected void calculate(double t) {
		value = maxProducingRate * (totalAdenosine - ATP.getValue());
		ATP.addDydt(value);
	}
}
```
