## Supplementary material for "Mathematical Analysis of Left Ventricular Elastance with respect to Afterload Change During Ejection Phase": Program source code: Entries

```
/ATPsynthesis.java/1.2/Sat Jun 17 05:36:51 2006//
D/doc-files////
```
