## Supplementary material for "Mathematical Analysis of Left Ventricular Elastance with respect to Afterload Change During Ejection Phase": Program source code: Entries

```
/ATPsynthesis.ja.html/1.1/Tue Nov  1 06:32:39 2005//
/ATPsynthesis.xml/1.2/Thu Jan  5 07:45:36 2006//
/ATPsynthesisLong.ja.html/1.1/Tue Nov  1 06:32:39 2005//
/stylesheet.css/1.1/Tue Nov  1 06:32:39 2005//
```
