## Supplementary material for "Mathematical Analysis of Left Ventricular Elastance with respect to Afterload Change During Ejection Phase": Program source code: stylesheet.css

```
/* javadoc スタイルシート */

/* 色やフォントなどのスタイル属性のデフォルト値を上書きするには、ここで定義します。 */

/* ページのバックグラウンドの色 */
body { 
	font-family:Times New Roman, "ＭＳ Ｐ明朝", "Kyoto", serif;
	background-color: #FFFFFF /* 白 */
	}

/* 見出し */
h1, h2, h3, h4, h5 { 
	font-family:verdana, arial, palatino, georgia,"ヒラギノ角ゴ Pro W3", "ＭＳ Ｐゴシック", "Osaka", sans-serif;
	color:#00008B; /* 濃い青 */
	}

/* テーブルの色 */
.TableHeadingColor     { background: #CCCCFF } /* 濃い藤色 */
.TableSubHeadingColor  { background: #EEEEFF } /* 薄い藤色 */
.TableRowColor         { background: #FFFFFF } /* 白 */

/* 左側のフレームのリストに使用するフォント */
.FrameTitleFont   { font-size: 100%; font-family: Helvetica, Arial, "ＭＳ Ｐゴシック", sans-serif }
.FrameHeadingFont { font-size:  90%; font-family: Helvetica, Arial, "ＭＳ Ｐゴシック", sans-serif }
.FrameItemFont    { font-size:  90%; font-family: Helvetica, Arial, "ＭＳ Ｐゴシック", sans-serif }

/* ナビゲーションバーのフォントと色 */
.NavBarCell1    { background-color:#EEEEFF;} /* 薄い藤色 */
.NavBarCell1Rev { background-color:#00008B;} /* 濃い青 */
.NavBarFont1    { font-family: Arial, Helvetica, "ＭＳ Ｐゴシック", sans-serif; color:#000000;}
.NavBarFont1Rev { font-family: Arial, Helvetica, "ＭＳ Ｐゴシック", sans-serif; color:#FFFFFF;}

.NavBarCell2    { font-family: Arial, Helvetica, "ＭＳ Ｐゴシック", sans-serif; background-color:#FFFFFF;}
.NavBarCell3    { font-family: Arial, Helvetica, "ＭＳ Ｐゴシック", sans-serif; background-color:#FFFFFF;}
```
