## Supplementary material for "Mathematical Analysis of Left Ventricular Elastance with respect to Afterload Change During Ejection Phase": Program source code: Carrier.java

```
/*
 * simBio is a Java package to create biological models.
 * Copyright (C) 2002-2005 Nobuaki Sarai and Contributors.
 * 
 * This package is free software; you can redistribute it and/or
 * modify it under the terms of LGPL version 2.1.
 * 
 * This package is distributed in the hope that it will be useful,
 * but WITHOUT ANY WARRANTY; without even the implied warranty of
 * MERCHANTABILITY or FITNESS FOR A PARTICULAR PURPOSE.
 * 
 * for more information, see http://www.sim-bio.org/
 */
package org.simBio.bio.matsuoka_et_al_2003.current.carrier;

import org.simBio.bio.matsuoka_et_al_2003.current.MembraneTransporter;
import org.simBio.core.Node;

/**
 * Abstract class for ping-pong model of the carrier.
 * Calculate Na, K, Ca ion movements using reduced 2 state model.
 * 
 * @author Nobuaki Sarai
 * @see <a href="http://dx.doi.org/10.2170/jjphysiol.53.105">Eqs (10)-(12), (23)-(25), (35)-(37) in Table 7 in Matsuoka et al, 2003</a>
 * @version  $Revision: 1.5 $
 */
public abstract class Carrier extends MembraneTransporter {

	/** reduced 2-state gate */
	public Node gate;

	/** stoichiometry for Na<sup>+</sup> */
	public double stoichiometryNa = 0;

	/** stoichiometry for K<sup>+</sup> */
	public double stoichiometryK = 0;
	
	/** stoichiometry for Ca<sup>2+</sup> */
	public double stoichiometryCa = 0;

	/** amplitude factor (A/F) */
	public Node amplitude = null;

	/** membrane capacitance (pF) */
	public double Cm = 0;

	/** rate constants (/ms) */
	protected double k1, k2, k3, k4;

	/** probabilities at each state */
	protected double E1A, E2A, E1B, E2B;

	private double alpha, beta, y;
	/**
	 * calculate total charge movement using reduced 2 state model <br/>
	 * 2 state gateを用いて電流を計算する
	 */
	protected void calculate(double t) {
		//'RATE TO E1 conformation
		alpha = k2 * E2A + k4 * E2B;
		//'RATE FROM E1 conformation
		beta = k1 * E1A + k3 * E1B;

        if (gate != null) {
			y = gate.getValue();
			gate.addDydt(alpha * (1.0 - y) - beta * y);

		} else
			y = alpha / (alpha + beta);

		total = amplitude.getValue() * Cm * (y * k1 * E1A - (1.0 - y) * k2 * E2A);

		cNa = stoichiometryNa * total;
		cK = stoichiometryK * total;
		cCa = stoichiometryCa * total;
		super.calculate(t);
	}
}
```
