## Supplementary material for "Mathematical Analysis of Left Ventricular Elastance with respect to Afterload Change During Ejection Phase": Program source code: Entries

```
/Carrier.java/1.5/Thu May 18 00:30:04 2006//
/ICaPump.java/1.1/Tue Nov  1 06:32:40 2005//
/INaCa.java/1.2/Tue Jan  3 12:50:04 2006//
/INaK.java/1.4/Mon Oct 22 02:32:00 2007//
D/doc-files////
```
