## Supplementary material for "Mathematical Analysis of Left Ventricular Elastance with respect to Afterload Change During Ejection Phase": Program source code: ICaPump.xml

```
<ICaPump name="ISRCA" initial_value="-1192.3589982114072" className="org.simBio.bio.matsuoka_et_al_2003.current.carrier.ICaPump">
	<link name="Vi" initial_value="../../volume" />
	<link name="F" initial_value="/Faraday constant" />
	<parameter name="stoichiometryCa" initial_value="1.0" units="pA/mM" />
	<link name="Cai" initial_value="../../Ca" units="mM" />
	<link name="Cao" initial_value="../Ca" units="mM" />
	<link name="ATP" initial_value="../../ATP" units="mM" />
	<link name="current" initial_value="/dummy" />
	<link name="currentNa" initial_value="/dummy" />
	<link name="currentK" initial_value="/dummy" />
	<link name="currentCa" initial_value="../currentCa" />
	<parameter name="amplitude" initial_value="162500.0" />
	<variable name="gate" initial_value="0.44622270779566675" />
	<!-- for calculation of the rate of ATP consumption -->
	<variable name="ATPconsumption" initial_value="0.0" units="mM" />
	<parameter name="ATPconsumingRate" initial_value="0.0" units="mM/min" />
	<link name="t0" initial_value="/elapsedTime" units="ms" />
</ICaPump>
			
```
