## Supplementary material for "Mathematical Analysis of Left Ventricular Elastance with respect to Afterload Change During Ejection Phase": Program source code: ICaPump.java

```
package org.simBio.bio.matsuoka_et_al_2003.current.carrier;

import org.simBio.core.Node;
/**
 * Ca pump on network SR.
 * Modified on 2004/7/24 to calculate ATP consumption
 * 
 * @author Nobuaki Sarai
 * @author modified by B.J Kim
 * @version $Revision: 1.1 $ 
 * @see <a href="http://joi.jlc.jst.go.jp/JST.JSTAGE/jjphysiol/53.105">Equation (26) -(37) of Table 7 in Matsuoka et al, 2003</a>
 * @see <br/><a href="doc-files/ICaPump.xml">XML example</a>
 * @see <br/><a href="doc-files/ICaPump.ja.doc">explanation (Japanese, WORD doc)</a>
 **/

public class ICaPump extends Carrier {

	/** Ca2+ concentration in cytoplasm (mM) */
	public Node Cai;
	/** Ca2+ concentration in SR (mM, uptake site compartment) */
	public Node Cao;
	/** intracellular ATP concentration (mM) */
	public Node ATP;
	/** cell volume accessible for ion diffusion */
	public Node Vi;
	/** Faradey constant */
	public Node F;
	// for calculation of the rate of ATP consumption
	/** ATP consumed at the time t (mM)*/
	public Node ATPconsumption = null;
	/** consuming rate of ATP; (mM/min)  */
	public Node ATPconsumingRate = null;
	/** a starting time point for calculation of ATPconsumingRate */
	public double t0 = 0;
	/** variation of ATP concentration (mM/ms) */
	protected double dATP;
	/** mM, dissociation const for Ca binding within SR */
	public double KmCaSR = 0.08;
	/**  mM, dissociation const for Ca binding within cytoplasm */
	public double KmCaCp = 0.0008;
	/**  mM, dissociation const for ATP binding within cytoplasm */
	public double KmATP = 0.1;

	protected void calculate(double t) {
		// inside (SR uptake site)
		E1A = 1.0 / (1.0 + KmCaSR / Cao.getValue());
		E1B = 1.0 - E1A;
		// outside (Cell cytoplasmic)
		E2A = 1.0 / (1.0 + KmCaCp / Cai.getValue());
		E2B = 1.0 - E2A;
		// ATP dependent
		k2 = 1.0 / (1.0 + KmATP / ATP.getValue());

		super.calculate(t);
		dATP = cCa / 4 / Vi.getValue() / F.getValue();
		ATP.addDydt(dATP);

		// calculate the rate of ATP consumption
		if (ATPconsumption != null) {
			ATPconsumption.addDydt(-dATP);
			if (t > t0)
				ATPconsumingRate.setValue(
					ATPconsumption.getValue() / (t - t0) * 60000);
		}
	}

	public void prepare() {
		k1 = 0.01;
		k3 = 1.0;
		k4 = 0.01;
		if (Cm == 0) Cm = 1;
		// for calculation of the rate of ATP consumption
		if (ATPconsumption != null)
			ATPconsumption.setValue(0);
		super.prepare();
	}
}
```
