## Supplementary material for "Mathematical Analysis of Left Ventricular Elastance with respect to Afterload Change During Ejection Phase": Program source code: INaK.java

```
/*
 * simBio is a Java package to create biological models.
 * Copyright (C) 2002-2007 Nobuaki Sarai and Contributors.
 * 
 * This package is free software; you can redistribute it and/or
 * modify it under the terms of LGPL version 2.1.
 * 
 * This package is distributed in the hope that it will be useful,
 * but WITHOUT ANY WARRANTY; without even the implied warranty of
 * MERCHANTABILITY or FITNESS FOR A PARTICULAR PURPOSE.
 * 
 * for more information, see http://www.sim-bio.org/
 */
package org.simBio.bio.matsuoka_et_al_2003.current.carrier;

import org.simBio.core.Node;
import org.simBio.core.Variable;

/**
 * Sodium Potassium pump current.
 * 
 * @author Nobuaki Sarai
 * 
 * @version $Id: INaK.java,v 1.4 2007/10/22 02:32:00 nsarai Exp $
 * 
 * @see <a href="http://dx.doi.org/10.2170/jjphysiol.53.105">Matsuoka et al, 2003</a>
 * <br/><a href="doc-files/INaK.xml">XML example</a>
 * <br/><a href="doc-files/INaK.doc">explanation (Japanese, WORD doc)</a>
 */
public class INaK extends Carrier {
	
	/**cell volume accessible for ion diffusion[um^3] */
	public Node Vi;
	/** concentration of intracellular Potassium[mM] */
	public Node Ki;
	/** concentration of extracellular Potassium[mM] */
	public Node Ko;
	/** concentration of intracellular Sodium[mM] */
	public Node Nai;
	/** concentration of extracellular Sodium[mM] */
	public Node Nao;
	/** membrane potential of cell[mV] */
	public Node Vm;
	/** concentration of ATP[mM] */
	public Node ATP;
	
	// for calculation of the rate of ATP consumption
	/** ATP consumption[mM] */
	public Node ATPconsumption = null;
	/** rate of ATP consumption */
	public Node ATPconsumingRate = null;
	/** startTime of calculation */
	public double t0 = 0;

	/** gas constant default value is 8.3143[C*mV/K/mmol] */
	public double R;
	/** absolute temperature[K] */
	public Node T;
	/** Faraday constant default value is 96.4867[C/mmol] */
	public double F;

    /** hydrolysis coefficient of ATP */
    public double KmATP = 0.094;
	/** dissociation constant for extracellular Sodium[mM] */
	public double KmNao = 69.8;
	/** dissociation constant for intracellular Sodium[mM] */
	public double KmNai = 4.05;
	/** dissociation constant for extracellular Potassium[mM] */
	public double KmKo = 0.258;
	/** dissociation constant for intracellular Potassium[mM] */
	public double KmKi = 32.88;
	/** Hill coefficient of Sodium */
	public double nHNa = 1.06;
	/** Hill coefficient of Potassium */
	public double nHK = 1.12;
	/** relative depth of access channel */
	public double ramda = -0.82;
	
	/** differential ATP [mM/msec] */
	public Node dATP;
	protected double dATP_;

	protected void prepare() {
		// rate constant for the reaction E2Na->E1Na
		k2 = 0.04;
		// rate constant for the reaction E1K->E2K
		k3 = 0.01;
		// rate constant for the reaction E2K->E1K
		k4 = 0.165;
		// for calculation of the rate of ATP consumption
		if (ATPconsumption != null)
			ATPconsumption.setValue(0);
		super.prepare();
	}

	protected void calculate(double t) {
		//calculate effective Sodium ion concentration at the binding site
		final double fNao = Nao.getValue() * Math.exp(ramda * Vm.getValue() / (R * T.getValue() / F));
		final double fKo = Ko.getValue();
		final double fKi = Ki.getValue();
		final double fNai = Nai.getValue();
		// probability of state E1Na
		E1A = 1.0 / (1.0 + Math.pow(KmNai / fNai, nHNa) * (1.0 + Math.pow((fKi / KmKi), nHK)));
		// probability of state E1K
		E1B = 1.0 / (1.0 + Math.pow(KmKi / fKi, nHK) * (1.0 + Math.pow((fNai / KmNai), nHNa)));
		// probability of state E2Na
		E2A = 1.0 / (1.0 + Math.pow((KmNao / fNao), nHNa) * (1.0 + Math.pow((fKo / KmKo), nHK)));
		// probability of state E2K
		E2B = 1.0 / (1.0 + Math.pow((KmKo / fKo), nHK) * (1.0 + Math.pow((fNao / KmNao), nHNa)));		
		// ATP dependent rate constant for the reaction E1Na->E2Na 
		k1 = 0.37 / (1.0 + KmATP / ATP.getValue());

		super.calculate(t);
		
		dATP_ = -total / Vi.getValue() / F;
        if (ATP instanceof Variable)
        	ATP.addDydt(dATP_);
        if (dATP != null) 
        	dATP.setValue(dATP_);
		// calculate the rate of ATP consumption
		if (ATPconsumption != null) {
			ATPconsumption.addDydt(-dATP_);
			if (t > t0)
				ATPconsumingRate.setValue(ATPconsumption.getValue() / (t - t0)
						* 60000);
		}
	}
}
```
