## Supplementary material for "Mathematical Analysis of Left Ventricular Elastance with respect to Afterload Change During Ejection Phase": Program source code: Entries

```
/CfChannel.java/1.2/Thu Jan  5 07:42:22 2006//
/ICaL.java/1.1/Tue Nov  1 06:32:39 2005//
/ICaT.java/1.1/Tue Nov  1 06:32:39 2005//
/IKpl.java/1.1/Tue Nov  1 06:32:39 2005//
/ILCCa.java/1.1/Tue Nov  1 06:32:39 2005//
/INa.java/1.1/Tue Nov  1 06:32:39 2005//
/Iha.java/1.3/Mon Nov  5 06:09:35 2007//
/Ist.java/1.3/Wed Mar 22 02:29:38 2006//
/Ito.java/1.2/Thu Jan  5 07:44:09 2006//
D/doc-files////
```
