## Supplementary material for "Mathematical Analysis of Left Ventricular Elastance with respect to Afterload Change During Ejection Phase": Program source code: Entries

```
/ICaL.xml/1.1/Tue Nov  1 06:32:40 2005//
/ICaT.xml/1.1/Tue Nov  1 06:32:40 2005//
/ICab.xml/1.1/Tue Nov  1 06:32:40 2005//
/IKpl.xml/1.2/Thu Jan  5 08:09:46 2006//
/ILCCa.xml/1.1/Tue Nov  1 06:32:40 2005//
/INa.xml/1.1/Wed Jan  4 09:25:00 2006//
/IbNSC.xml/1.2/Thu Jan  5 01:14:16 2006//
/Ito.xml/1.1/Tue Nov  1 06:32:40 2005//
```
