## Supplementary material for "Mathematical Analysis of Left Ventricular Elastance with respect to Afterload Change During Ejection Phase": Program source code: ICab.xml

```
<backGroundCurrent name="ICab" initial_value="-0.46410614239868153">
	<parameter name="permeabilityCa" initial_value="0.04" />
	<link name="constantFieldNa" initial_value="../constantFieldNa" units="mM" 
		/>
	<link name="constantFieldK" initial_value="../constantFieldK" units="mM" />
	<link name="constantFieldCa" initial_value="../constantFieldCa" units="mM" 
		/>
	<link name="current" initial_value="../current" />
	<link name="currentNa" initial_value="../currentNa" />
	<link name="currentK" initial_value="../currentK" />
	<link name="currentCa" initial_value="../currentCa" />
</backGroundCurrent>
```
