## Supplementary material for "Mathematical Analysis of Left Ventricular Elastance with respect to Afterload Change During Ejection Phase": Program source code: IKpl.xml

```
      <IKpl name="IKpl" units="pA" className="org.simBio.bio.matsuoka_et_al_2003.current.cf.IKpl">
          <KoDependency name="GK" initial_value="1.1E-4" units="pA/mV">
              <parameter name="amplitude" initial_value="1.1E-4" />
              <parameter name="Cm" initial_value="1.0" />
              <parameter name="constant" initial_value="5.4" units="mM" />
              <parameter name="power" initial_value="0.16" units="dimension_less" />
              <link name="Ko" initial_value="../../../K" />
          </KoDependency>
          <link name="Vm" initial_value="../Vm" units="mV" />
          <link name="constantFieldK" initial_value="../constantFieldK" units="mM" />
          <link name="current" initial_value="../current" />
          <link name="currentK" initial_value="../currentK" />
      </IKpl>
```
