## Supplementary material for "Mathematical Analysis of Left Ventricular Elastance with respect to Afterload Change During Ejection Phase": Program source code: INa.xml

```
      <INa name="INa" units="pA" className="org.simBio.bio.matsuoka_et_al_2003.current.cf.INa">
          <link name="Vm" initial_value="../Vm" units="mV" />
          <link name="constantFieldNa" initial_value="../constantFieldNa" units="mM" />
          <link name="constantFieldK" initial_value="../constantFieldK" units="mM" />
          <link name="current" initial_value="../current" />
          <link name="currentNa" initial_value="../currentNa" />
          <link name="currentK" initial_value="../currentK" />
          <parameter name="permeabilityNa" initial_value="2860.0" units="pA/mM" />
          <parameter name="rerativePK" initial_value="0.1" units="pK/pNa" />
          <variable name="pRP" initial_value="0.3515" units="dimension_less" />
          <variable name="pAP" initial_value="1.691E-5" units="dimension_less" />
          <variable name="pAI" initial_value="0.4068" units="dimension_less" />
          <variable name="gate" initial_value="0.5810" units="dimension_less" />
      </INa>
```
