## Supplementary material for "Mathematical Analysis of Left Ventricular Elastance with respect to Afterload Change During Ejection Phase": Program source code: ICaT.java

```
package org.simBio.bio.matsuoka_et_al_2003.current.cf;

import org.simBio.core.Node;

/**
 * T-type Ca channel.
 * 
 * @author modified by B.J. KIM
 * 
 * @version $Revision: 1.1 $
 * 
 * @see <a href="http://joi.jlc.jst.go.jp/JST.JSTAGE/jjphysiol/53.105">Equation (42)-(46) of Table 4 in Matsuoka et al, 2003</a>
 * <br/><a href="doc-files/ICaT.xml">XML example</a>
 * <br/><a href="doc-files/ICaT.ja.doc">explanation (Japanese, WORD doc)</a>
 */
public class ICaT extends CfChannel {
	/** membrane potential */
	public Node Vm;
	/** open probability of activation gate */
	public Node activation;
	/** open probability of inactivation gate */
	public Node inactivation;

	/**
	 * @see CfChannel#calculate(double)
	 */
	protected void calculate(double t) {
		double fVm = Vm.getValue();
		double alfa =
			1.0
				/ (0.019 * Math.exp(fVm / -5.6) + 0.82 * Math.exp(fVm / -250.0));
		double beta =
			1.0 / (40.0 * Math.exp(fVm / 6.3) + 1.5 * Math.exp(fVm / 10000.0));
		double y1 = activation.getValue();
		activation.addDydt(alfa * (1.0 - y1) - beta * y1);

		alfa =
			1.0
				/ (62000.0 * Math.exp(fVm / 10.1)
					+ 30.0 * Math.exp(fVm / 3000.0));
		beta =
			1.0 / (0.0006 * Math.exp(fVm / -6.7) + 1.2 * Math.exp(fVm / -25.0));
		double y2 = inactivation.getValue();
		inactivation.addDydt(alfa * (1.0 - y2) - beta * y2);

		pOpen = y1 * y2;
		super.calculate(t);
	}
}
```
