## Supplementary material for "Mathematical Analysis of Left Ventricular Elastance with respect to Afterload Change During Ejection Phase": Program source code: Iha.java

```
/*
 * simBio is a Java package to create biological models.
 * Copyright (C) 2002-2007 Nobuaki Sarai and Contributors.
 * 
 * This package is free software; you can redistribute it and/or
 * modify it under the terms of LGPL version 2.1.
 * 
 * This package is distributed in the hope that it will be useful,
 * but WITHOUT ANY WARRANTY; without even the implied warranty of
 * MERCHANTABILITY or FITNESS FOR A PARTICULAR PURPOSE.
 * 
 * for more information, see http://www.sim-bio.org/
 */
package org.simBio.bio.matsuoka_et_al_2003.current.cf;

import org.simBio.core.Node;

/**
 * Hyperpolarization-activated cation current, <i>I<sub>ha</sub></i>.
 * 
 * @author B. J. Kim
 * 
 * @version $Id: Iha.java,v 1.3 2007/11/05 06:09:35 nsarai Exp $
 */
public class Iha extends CfChannel {
	public Node Vm, closedState1, closedState2, openState1, openState2;
	private double Vshift = 0;

	protected void calculate(double t) {

		final double v = Vm.getValue() - Vshift;

		final double alpha = 1.0 / (3500.0 * Math.exp(v / 16.8) + 0.3 * Math.exp(v / 400.0));
		final double beta = 1.0 / (4.0 * Math.exp(-v / 14.0) + 2.0 * Math.exp(-v / 400.0));
		final double myu = 1.0 / (45000000.0 * Math.exp(v / 8.0) + 500.0 * Math.exp(v / 200.0));
		final double lamda = 1.0 / (10.5 * Math.exp(-v / 16.4) + 0.4 * Math.exp(-v / 400.0));

		final double pC1 = closedState1.getValue();
		final double pC2 = closedState2.getValue();
		final double pO1 = openState1.getValue();
		final double pO2 = openState2.getValue();
		final double pO3 = 1.0 - pC1 - pC2 - pO1 - pO2;

		closedState1.addDydt(lamda * pC2 - myu * pC1);
		closedState2.addDydt(myu * pC1 + beta * pO1 - (lamda + alpha) * pC2);
		openState1.addDydt(alpha * pC2 + beta * pO2 - (beta + alpha) * pO1);
		openState2.addDydt(alpha * pO1 + beta * pO3 - (alpha + beta) * pO2);
		pOpen = 1.0 - pC1 - pC2;

		super.calculate(t);
	}
}
```
