## Supplementary material for "Mathematical Analysis of Left Ventricular Elastance with respect to Afterload Change During Ejection Phase": Program source code: ILCCa.java

```
package org.simBio.bio.matsuoka_et_al_2003.current.cf;

import org.simBio.core.Node;

/**
 * Calcium activated Non-Selective Cation current.
 * 
 * @since rc20
 * 
 * @author Nobuaki Sarai
 * @author B.J. KIM
 * 
 * @version $Revision: 1.1 $
 * 
 * @see <a href="http://www.jstage.jst.go.jp/article/jjphysiol/53/2/53_105/_article">Matsuoka et al, 2003</a>
 * <a href="doc-files/ILCCa.xml">XML example</a>
 * <a href="doc-files/ILCCa.ja.doc">explanation (Japanese, WORD doc)</a>
 */
public class ILCCa extends CfChannel {
	/** intracellular calcium concentration (mM) */
	public Node Cai;
    
	protected void calculate(double t) {
        pOpen = 1.0 / (1.0 + Math.pow((0.0012 / Cai.getValue()), 3));
        super.calculate(t);
    }
}
```
