## Supplementary material for "Mathematical Analysis of Left Ventricular Elastance with respect to Afterload Change During Ejection Phase": Program source code: INa.java

```
package org.simBio.bio.matsuoka_et_al_2003.current.cf;

import org.simBio.core.Node;

/**
 * Na current, Ishihara model.
 * voltage gated channel.
 * 4 state voltage gate, from Shirokov et al, 1993,
 * 2 state ultra-slow gate
 * rate constants are from MITSUIYE.
 * 
 * @author Nobuaki Sarai
 * 
 * @version $Revision: 1.1 $
 */
public class INa extends CfChannel {
	/** membrane potential (mV) */
	public Node Vm;

	/** ultra-slow gate */
	public Node gate;

	/** RP state probability for voltage-dependent gate */
	public Node pRP;

	/** AP state probability for voltage-dependent gate */
	public Node pAP;

	/** AI state probability for voltage-dependent gate */
	public Node pAI;

	/** ratio of K+ conductance to Na+ conductance */
	public double rerativePK;

	// private temporal
	private double fVm;

	private double fpAP;

	private double fpAI;

	private double fpRP;

	private double fpRI;

	/** rate constant from RP to AP state for voltage-dependent gate */
	private double kRPAP;

	/** rate constant from AP to RP state for voltage-dependent gate */
	private double kAPRP;

	/** rate constant from AP to AI state for voltage-dependent gate */
	private double kAPAI;

	/** rate constant from AI to AP state for voltage-dependent gate */
	private double kAIAP;

	/** rate constant from AI to RI state for voltage-dependent gate */
	private double kAIRI;

	/** rate constant from RI to AI state for voltage-dependent gate */
	private double kRIAI;

	/** rate constant from RP to RI state for voltage-dependent gate */
	private double kRPRI;

	/** rate constant from RI to RP state for voltage-dependent gate */
	private double kRIRP;

	/** rate constant for ultra-slow gate */
	private double alfa;

	/** reverse rate constant for ultra-slow gate */
	private double beta;

	private double y;

	/**
	 * set reversal potential
	 */
	protected void prepare() {
		permeabilityK = permeabilityNa * rerativePK;
		super.prepare();
	}

	protected void calculate(double t) {
		fVm = Vm.getValue();

		// 4 state voltage gate
		kRPAP =
			1.0
				/ (0.1027 * Math.exp(fVm / -8.0) + 0.25 * Math.exp(fVm / -50.0));
		kAPRP =
			1.0
				/ (26.0 * Math.exp(fVm / 17.0) + 0.02 * Math.exp(fVm / 800.0));
		kAPAI = 1.0 / (0.8 * Math.exp(fVm / -400.0));
		kAIAP = 0.0000875;
		kAIRI =
			1.0
				/ (1300.0 * Math.exp(fVm / 20.0) + 0.04 * Math.exp(fVm / 800.0));
		kRIAI =
			1.0
				/ (0.0001027 * Math.exp(fVm / -8.0)	+ 5.0 * Math.exp(fVm / -400.0));

		//microscopic reversibility, kRIRP + kRPRI = 0.01を解く。
		kRPRI = 0.01 / (1.0 + kAIAP * kAPRP * kRIAI / kAPAI / kRPAP / kAIRI);
		kRIRP = 0.01 - kRPRI;

		fpRP = pRP.getValue();
		fpAP = pAP.getValue();
		fpAI = pAI.getValue();
		fpRI = 1.0 - fpRP - fpAP - fpAI;

		pRP.addDydt(kAPRP * fpAP - (kRPAP + kRPRI) * fpRP + kRIRP * fpRI);
		pAP.addDydt(kRPAP * fpRP - (kAPRP + kAPAI) * fpAP + kAIAP * fpAI);
		pAI.addDydt(kAPAI * fpAP - (kAIAP + kAIRI) * fpAI + kRIAI * fpRI);

		// 2 state voltage gate
		alfa =
			1.0
				/ (9000000000.0 * Math.exp(fVm / 5.0)
					+ 8000.0 * Math.exp(fVm / 100.0));
		beta =
			1.0
				/ (0.014 * Math.exp(fVm / -5.0)
					+ 4000.0 * Math.exp(fVm / -100.0));
		y = gate.getValue();
		gate.addDydt(alfa * (1.0 - y) - beta * y);

		pOpen = fpAP * y;

		super.calculate(t);
	}
}
```
