## Supplementary material for "Mathematical Analysis of Left Ventricular Elastance with respect to Afterload Change During Ejection Phase": Program source code: Ist.java

```
package org.simBio.bio.matsuoka_et_al_2003.current.cf;

import org.simBio.core.Node;

/**
 * Sustained inward current for pacemaker model.
 * reversal potential of about +13 mV.
 * 
 * @author modified by B.J. KIM
 * 
 * @version $Revision: 1.3 $
 */
public class Ist extends CfChannel {
	/** membrane potential (mV) */
	public Node Vm;
	/** intracellular calcium concentration (mM) */
	public Node Cai	;
	/** a shift of activation potential for 4 state voltage gate */
	public double Vshift = 0;
	
	/** gate variable */
	public Node activation;
	/** gate variable */
	public Node inactivation;
	/** gate variable */
	public Node slowInactivation;
	
	protected void calculate(final double t) {
		final double v0 = Vm.getValue();
		final double v = v0 - Vshift;

		double alpha = 1.0 / (0.15 * Math.exp(v / -11.0) + 0.2 * Math.exp(v / -700.0));
		double beta = 1.0 / (16.0 * Math.exp(v / 8.0) + 15.0 * Math.exp(v / 50.0));
		final double act = activation.getValue();
		activation.addDydt(alpha * (1.0 - act) - beta * act);

		alpha = 1.0 / (3100.0 * Math.exp(v / 13.0) + 700.0 * Math.exp(v / 70.0));
		beta = 1.0 / (95.0 * Math.exp(v / -10.0) + 50.0 * Math.exp(v / -700.0))
				+ Cai.getValue() * 2.5 / (1.0 + Math.exp(-v0 / 5.0));
		final double inact = inactivation.getValue();
		inactivation.addDydt(alpha * (1.0 - inact) - beta * inact);

		alpha = 1.0 / (400000.0 * Math.exp(v0 / 9.0) + 60.0 * Math.exp(v0 / 65.0));
		beta = 1.0 / (700.0 * Math.exp(v0 / -14.0) + 60.0 * Math.exp(v0 / -65.0));
		final double slow = slowInactivation.getValue();
		slowInactivation.addDydt(alpha * (1.0 - slow) - beta * slow);

		pOpen = act * inact * slow;
		
		super.calculate(t);
	}
}
```
