## Supplementary material for "Mathematical Analysis of Left Ventricular Elastance with respect to Afterload Change During Ejection Phase": Program source code: Ito.java

```
package org.simBio.bio.matsuoka_et_al_2003.current.cf;

import org.simBio.core.Node;

/**
 * Transient outward current, Ito (pA)
 * 
 * @since rc20
 * 
 * @author Nobuaki Sarai
 * @author added comment by Chaki Oka
 * @author added comment by Teruki Hamada
 * 
 * @version $Revision: 1.2 $
 * 
 * @see <a href="http://dx.doi.org/10.2170/jjphysiol.53.105">Equation (27) to (33) of Table 5 in Matsuoka et al, 2003</a>
 * <br/><a href="doc-files/Ito.xml">XML example</a>
 * <br/><a href="doc-files/Ito.ja.doc">explanation (Japanese, WORD doc)</a>
 */
public class Ito extends CfChannel {

	/** membrane potential (mV) */
	public Node Vm;
	/** activation gating variable */
	public Node gate1;
	/** inactivation gating variable */
	public Node gate2;
	/** relative permeability of sodium to potassium */
	public double relativeP;
	
	/** membrane potential at time t (mV) */
	private double fVm;
	/** activation rate constants at time t (1/msec) */
	private double alpha;
	/** inactivation rate constants at time t (1/msec) */
	private double beta;
	/** activation gating variable at time t */
	private double y1;
	/** inactivation gating variable at time t */
	private double y2;

	/**
	 * calculate transient outward current at time t
	 * @param t time
	 */
	protected void calculate(double t) {

		fVm = Vm.getValue();

		alpha =
			1.0
				/ (11.0 * Math.exp(fVm / -28.0) + 0.2 * Math.exp(fVm / -400.0));
		beta =
			1.0
				/ (4.4 * Math.exp(fVm / 16.0) + 0.2 * Math.exp(fVm / 500.0));

		y1 = gate1.getValue();
		gate1.addDydt(alpha * (1.0 - y1) - beta * y1);

		alpha =
			0.0038
				* Math.exp(- (fVm + 13.5) / 11.3)
				/ (1.0 + 0.051335 * Math.exp(- (fVm + 13.5) / 11.3));
		beta =
			0.0038
				* Math.exp((fVm + 13.5) / 11.3)
				/ (1.0 + 0.067083 * Math.exp((fVm + 13.5) / 11.3));

		y2 = gate2.getValue();
		gate2.addDydt(alpha * (1.0 - y2) - beta * y2);

		pOpen = Math.pow(y1, 3) * y2;
		super.calculate(t);
	}

	/**
	 * set the initial value to permeability
	 */
	protected void prepare() {
		permeabilityNa = permeabilityK * relativeP;
		super.prepare();
	}
}
```
