## Supplementary material for "Mathematical Analysis of Left Ventricular Elastance with respect to Afterload Change During Ejection Phase": Program source code: Channel.java

```
package org.simBio.bio.matsuoka_et_al_2003.current.channel;

import org.simBio.bio.matsuoka_et_al_2003.current.MembraneTransporter;

/**
 * template of Channel.
 * 
 * @author Nobuaki Sarai
 * @version $Id: Channel.java,v 1.2 2007/10/18 08:23:31 nsarai Exp $
 */
public abstract class Channel extends MembraneTransporter {
	/**
	 * open probability.
	 */
	protected double pOpen;
	/**
	 * effective Vm.
	 */
	protected double Vm;

}
```
