## Supplementary material for "Mathematical Analysis of Left Ventricular Elastance with respect to Afterload Change During Ejection Phase": Program source code: IRyR.java

```
package org.simBio.bio.matsuoka_et_al_2003.current.channel;

import org.simBio.core.Node;

/**
 * Calcium releasing channel on SR.
 * 
 * @since rc20
 * 
 * @author Nobuaki Sarai
 * @author modified by Kim
 * @author modified by Hiroyuki Nakai
 * 
 * @version $Revision: 1.1 $
 * 
 * @see <a href="http://dx.doi.org/10.2170/jjphysiol.53.105">Equation (1) to (7) of Table 8 in Matsuoka et al, 2003</a>
 * <br/><a href="doc-files/IRyR.xml">XML example</a>
 * <br/><a href="doc-files/IRyR.ja.doc">explanation (Japanese, WORD doc)</a>
 */
public class IRyR extends Channel {

	/** 
	 *  activating rate 
	 *  rate constant of close to open state
	 */
	private double k1;

	/** 
	 *  closing rate 
	 *  rate constant of open to unavailable state
	 */
	private double k2;

	/** 
	 *  recovery rate 
	 *  (msec-1.mM-1), rate constant of unavailable to close state
	 */
	private double k3;

	/** 
	 *  model adjusted rate (default value is 0.000849) 
	 *  rate constant of close to unavailable state
	 */
	private double k4 = 0.000849;

	/** open state probability */
	public double pOpen;

	/** close state probability */
	public double pClose;

	/** open state probability */
	public Node open;

	/** close state probability */
	public Node close;

	/** intracellular calcium concentration (mM) */
	public Node Cai;

	/** extracellular calcium concentration (mM) */
	public Node Cao;

	/** 
	 *  local Ca2+ concentration near the mouth of RyR channel
	 */
	public Node CaDiadic;

	/** integration of IRyR */
	public Node sumCa;

	/** Ca diadicFactor */
	public double diadicFactor;

	/** membrane permeability */
	public double permeabilityCa;

	protected void calculate(double t) {
		k1 =
			280000.0 * Math.pow(Cai.getValue(), 2)
				+ diadicFactor * CaDiadic.getValue();
		k2 = 0.08 / (1.0 + 0.36 / Cao.getValue());
		k3 = 0.000377 * Math.pow(Cao.getValue(), 2);
		k4 = 0.000849;
		pClose = close.getValue();
		pOpen = open.getValue();

		close.addDydt(k3 * (1.0 - pClose - pOpen) - (k1 + k4) * pClose);
		open.addDydt(k1 * pClose - k2 * pOpen);

		cCa = permeabilityCa * (Cao.getValue() - Cai.getValue()) * pOpen;
		total = cCa;
		super.calculate(t);
		if (sumCa != null)
			sumCa.addDydt(cCa);
	}
	/*
	 * (non-Javadoc)
	 * 
	 * @see org.simBio.core.Component#prepare()
	 */
	protected void prepare() {
		if (sumCa != null)
			sumCa.setValue(0);
		super.prepare();
	}
}
```
