## Supplementary material for "Mathematical Analysis of Left Ventricular Elastance with respect to Afterload Change During Ejection Phase": Program source code: Entries

```
/Diffusion.java/1.1/Tue Nov  1 06:32:40 2005//
/MembraneTransporter.java/1.5/Fri Nov 30 03:05:16 2007//
D/carrier////
D/cf////
D/channel////
D/doc-files////
D/pipette////
D/potassium////
```
