## Supplementary material for "Mathematical Analysis of Left Ventricular Elastance with respect to Afterload Change During Ejection Phase": Program source code: Diffusion.java

```
package org.simBio.bio.matsuoka_et_al_2003.current;

import org.simBio.core.Node;

/**
 * Calculate current component of K, Na & Ca ion according to the diffusion.
 * 
 * @since rc20
 * 
 * @author Nobuaki Sarai
 * @author modified by B.J. KIM
 * 
 * @version $Revision: 1.1 $
 * 
 * @see <a href="http://dx.doi.org/10.2170/jjphysiol.53.105">Matsuoka et al, 2003</a>
 * <br/><a href="doc-files/Diffusion.ja.doc">explanation (Japanese, WORD doc)</a>
 * <br/>Caleak <a href="doc-files/Caleak.xml">XML example</a>
 * <a href="doc-files/Caleak.ja.doc">explanation (Japanese, WORD doc)</a>
 * <br/>Catransfer <a href="doc-files/Catransfer.xml">XML example</a>
 * <a href="doc-files/Catransfer.ja.doc">explanation (Japanese, WORD doc)</a>
 */
public class Diffusion extends MembraneTransporter {
	/** concentration of intracellular Na+ [mM] */
	public Node Nai;

	/** concentration of extracellular Na+ [mM] */
	public Node Nao;

	/** concentration of intracellular K+ [mM] */
	public Node Ki;

	/** concentration of extracellular K+ [mM] */
	public Node Ko;

	/** concentration of intracellular Ca2+ [mM] */
	public Node Cai;

	/** concentration of extracellular Ca2+ [mM] */
	public Node Cao;

	/** membrane permeability for Na+ */
	public double permeabilityNa;

	/** membrane permeability for K+ */
	public double permeabilityK;

	/** membrane permeability for Ca2+ */
	public double permeabilityCa;

	/**
	 * current = permeability * concentration gradient (in - out)
	 */
	protected void calculate(double dt) {
		if ((Nai != null) && (Nao != null))
			cNa = permeabilityNa * (Nai.getValue() - Nao.getValue());
		if ((Ki != null) && (Ko != null))
			cK  = permeabilityK  * (Ki.getValue() - Ko.getValue());
		if ((Cai != null) && (Cao != null))
			cCa = permeabilityCa * (Cao.getValue() - Cai.getValue());
		total = cNa + cK + cCa;
		super.calculate(dt);
	}
}
```
