## Supplementary material for "Mathematical Analysis of Left Ventricular Elastance with respect to Afterload Change During Ejection Phase": Program source code: Catransfer.xml

```
<diffusion name="transfer" initial_value="174.6750446147595"
	className="org.simBio.bio.matsuoka_et_al_2003.current.Diffusion">
	<link name="Cai" initial_value="/model/cell/SRrel/Ca" units="mM" />
    <link name="Cao" initial_value="/model/cell/SRup/Ca" units="mM" />
    <link name="current" initial_value="/dummy" />
    <link name="currentNa" initial_value="/dummy" />
    <link name="currentK" initial_value="/dummy" />
    <link name="currentCa" initial_value="/model/cell/currentCa" />
    <parameter name="permeabilityCa" initial_value="386.0" units="pA/mM" />
</diffusion>
```
