## Supplementary material for "Mathematical Analysis of Left Ventricular Elastance with respect to Afterload Change During Ejection Phase": Program source code: MembraneTransporter.java

```
package org.simBio.bio.matsuoka_et_al_2003.current;

import org.apache.commons.logging.Log;
import org.apache.commons.logging.LogFactory;
import org.simBio.core.Node;
import org.simBio.core.Reactor;

/**
 * Abstract class of membrane transporters.
 * 
 * @author Nobuaki Sarai
 * 
 * @version $Id: MembraneTransporter.java,v 1.5 2007/11/30 03:05:16 nsarai Exp $
 */
public abstract class MembraneTransporter extends Reactor {
	private final static Log log = LogFactory.getLog(MembraneTransporter.class);

	public Node current;
	public Node currentNa;
	public Node currentK;
	public Node currentCa;
	// current
	protected double total = 0;
	protected double cNa = 0;
	protected double cK = 0;
	protected double cCa = 0;

	/** to see Na current component */
	public Node CNa;
	/** to see K current component */
	public Node CK;
	/** to see Ca current component */
	public Node CCa;

	/**
	 * {@.en add current to Compartment.} {@.ja Compartmentの電流に足し合わせる。}
	 * 
	 * @param t
	 *            time
	 */
	protected void calculate(double t) {
		if ((total != 0) && (current != null))
			current.addValue(total);
		if (cNa != 0) {
			currentNa.addValue(cNa);
			if (CNa != null)
				CNa.setValue(cNa);
		}
		if (cK != 0) {
			currentK.addValue(cK);
			if (CK != null)
				CK.setValue(cK);
		}
		if (cCa != 0) {
			currentCa.addValue(cCa);
			if (CCa != null)
				CCa.setValue(cCa);
		}
		value = total;
	}

	/**
	 * construct null current
	 */
	protected void prepare() {
		super.prepare();
		if (current == null) {
			log.debug("current of " + getName()
					+ " is not determined in the XML.");
		}
	}

}
```
