## Supplementary material for "Mathematical Analysis of Left Ventricular Elastance with respect to Afterload Change During Ejection Phase": Program source code: CurrentClamp.java

```
package org.simBio.bio.matsuoka_et_al_2003.current.pipette;


/**
 * current clamp, external current in the RC membrane model.
 * It is assumed that the external current is carried by K.
 * @author Nobuaki Sarai
 * @version $Revision: 1.1 $
 * @see <a href="doc-files/CurrentClamp.xml">XML example</a>
 * @see <br/><a href="doc-files/CurrentClamp.ja.doc">explanation (Japanese, WORD doc)</a>
 */
public class CurrentClamp extends Pipette
{
	/**
	 * 	amplitude of the stimulus current.
	 */
	public double amplitude = -4000;
    /**
     * apply stimulus pulsatile current
	 * @see org.simBio.core.Reactor#calculate(double)
	 */
	protected void calculate(double t) {
        if (onset <= t) {
            onset = onset + interval;
            cK = amplitude;
			total = amplitude;
        }
        if (offset <= t) {
            offset = offset + interval;
            cK = 0;
			total = 0;
        }
        super.calculate(t);
    }
}
```
