## Supplementary material for "Mathematical Analysis of Left Ventricular Elastance with respect to Afterload Change During Ejection Phase": Program source code: Pipette.java

```
package org.simBio.bio.matsuoka_et_al_2003.current.pipette;

import org.simBio.bio.matsuoka_et_al_2003.current.MembraneTransporter;

/**
 * external current in the RC membrane model.
 * @author Nobuaki Sarai
 * @version $Revision: 1.1 $
 */
public abstract class Pipette extends MembraneTransporter {
	//pipetteは他のチャネルと違って、pipette内液と細胞質とを繋げている！
	/**
	 * stimulus interval (msec)
	 */
	public double interval;
	/**
	 * onset (msec) of the test pulse
	 */
	public double onset;
	/**
	 * offset (msec) of the test pulse
	 */
	public double offset;
	public double elapsedTime;
	/* (非 Javadoc)
	 * @see org.simBio.core.Component#prepare()
	 */
	protected void prepare() {
		while (onset < elapsedTime)
			onset += interval;
		while (offset < elapsedTime)
			offset += interval;
		super.prepare();
	}
}
```
