## Supplementary material for "Mathematical Analysis of Left Ventricular Elastance with respect to Afterload Change During Ejection Phase": Program source code: VoltageClamp.java

```
package org.simBio.bio.matsuoka_et_al_2003.current.pipette;

import org.simBio.core.Node;

/**
 * voltage clamp protocol.
 * @author Nobuaki Sarai
 * @version $Revision: 1.1 $ 
 * @see <a href="doc-files/VoltageClamp.xml">XML example</a>
 * @see <br/><a href="doc-files/VoltageClamp.ja.doc">explanation (Japanese, WORD doc)</a>
 */
public class VoltageClamp extends Pipette {
	
	/** current through the cell membrane */
	public Node observedCurrent;
	
	/** time step for integral calculation */
	public Node timeStep;
	
	/** membrane potential */
	public Node Vm;
	
	/** membrane capacitance */
	public double Cm;
	
	/** designated potential for simulation */
	public double testPotential;
	
	/** basal potential for simulation */
	public double holdingPotential;
	
	/** potential between electrodes */
	private double apply;

	/**
	 * to keep Vm constant, Iext is applied.
	 * Iext = -Itoal - (apply - Vm.getValue()) * Cm / (dt * 4)
	 * Ideal voltage clamp condition is assumed.
	 * @see org.simBio.bio.matsuoka_et_al_2003.current.MembraneTransporter#calculate(double)
	 */
	protected void calculate(double t) {
		if (onset <= t) {
			onset = onset + interval;
			apply = testPotential;
		}
		if (offset <= t) {
			offset = offset + interval;
			apply = holdingPotential;
		}
		double dt = timeStep.getValue();
		double delta;
		//Otherwise Iext becomes too big, resulting into overflow.
		if (dt < 0.001)
			delta = 0.001 * 4.0;
		else
			delta = dt * 4.0;
		//Ideal voltage clamp condition
		total = -current.getValue() - (apply - Vm.getValue()) * Cm / delta;
		cK = total;
		observedCurrent.setValue(current.getValue());
		super.calculate(t);
	}
	/*
	 * (非 Javadoc)
	 * 
	 * @see org.simBio.core.Component#prepare()
	 */
	protected void prepare() {
		apply = holdingPotential;
		super.prepare();
	}
}
```
