## Supplementary material for "Mathematical Analysis of Left Ventricular Elastance with respect to Afterload Change During Ejection Phase": Program source code: Entries

```
/IK1.java/1.1/Tue Nov  1 06:32:40 2005//
/IKACh.java/1.1/Tue Nov  1 06:32:40 2005//
/IKATP.java/1.1/Tue Nov  1 06:32:40 2005//
/IKr.java/1.1/Tue Nov  1 06:32:40 2005//
/IKs.java/1.1/Tue Nov  1 06:32:40 2005//
/PureKchannel.java/1.2/Wed Nov  8 02:46:33 2006//
D/doc-files////
```
