## Supplementary material for "Mathematical Analysis of Left Ventricular Elastance with respect to Afterload Change During Ejection Phase": Program source code: Entries

```
/IK1.xml/1.2/Thu Jan  5 01:13:49 2006//
/IKATP.xml/1.2/Thu Jan  5 08:09:46 2006//
/IKr.xml/1.2/Thu Jan  5 08:09:46 2006//
/IKs.xml/1.1/Tue Nov  1 06:32:39 2005//
```
