## Supplementary material for "Mathematical Analysis of Left Ventricular Elastance with respect to Afterload Change During Ejection Phase": Program source code: IK1.java

```
package org.simBio.bio.matsuoka_et_al_2003.current.potassium;

import org.simBio.core.Node;

/**
 * Inward rectifired K current, Ishihara model.
 * 
 * @since rc20
 * 
 * @author Nobuaki Sarai
 * 
 * @version $Revision: 1.1 $
 * 
 * @see <a href="http://joi.jlc.jst.go.jp/JST.JSTAGE/jjphysiol/53.105">from Equation (1) to (10) of Table 5 in Matsuoka et al, 2003</a>
 * @see <br/><a href="http://www.ncbi.nlm.nih.gov/entrez/query.fcgi?cmd=Retrieve&db=pubmed&dopt=Abstract&list_uids=9660891">Ishihara model (Ishihara and Ehara,1998)</a>
 * @see <br/><a href="doc-files/IK1.xml">XML example</a>
 * @see <br/><a href="doc-files/IK1.doc">explanation (Japanese, WORD doc)</a>
 */
public class IK1 extends PureKchannel {
	/**
	 * gate, blocked by polyamine (time dependent compornent)
	 */
	public Node gate;

	/**
	 * rate constant
	 */
	public Node alfa;

	/**
	 * @see org.simBio.core.Reactor#calculate(double)
	 */
	protected void calculate(double t) {
		double fVm = Vm.getValue() - reversalPotential.getValue();

		//M^-1,msec^-1  single channel data maximum slope
		double myu =
			0.75
				* Math.exp(0.035 * (fVm - 10.0))
				/ (1.0 + Math.exp(0.015 * (fVm - 140.0)));
		//adjust half block = -50 mV
		double lamda =
			3.0
				* Math.exp(-0.048 * (fVm - 10.0))
				* (1.0 + Math.exp(0.064 * (fVm - 38.0)))
				/ (1.0 + Math.exp(0.03 * (fVm - 70.0)));
		//fraction of Mg-blocked
		double fracB = myu / (myu + lamda);
		//fraction of Mg-unblocked component
		double fracO = lamda / (myu + lamda);
		double fracO2 =
			(1.0 / 3.0 * 6.0) * Math.pow(fracO, 2) * Math.pow(fracB, 2);
		double fracO3 = (2.0 / 3.0 * 4.0) * Math.pow(fracO, 3) * fracB;
		double fracO4 = Math.pow(fracO, 4);

		double beta =
			1.0
				/ (0.00014 * Math.exp((fVm - 97.0) / -9.1)
					+ 0.2 * Math.exp((fVm - 97.0) / -500.0));
		beta = beta * fracO4;
		double y = gate.getValue();
		gate.addDydt(alfa.getValue() * (1.0 - y) - beta * y);
		pOpen = y * (fracO4 + fracO3 + fracO2);
		super.calculate(t);
	}
}
```
