## Supplementary material for "Mathematical Analysis of Left Ventricular Elastance with respect to Afterload Change During Ejection Phase": Program source code: IKACh.java

```
package org.simBio.bio.matsuoka_et_al_2003.current.potassium;

import org.simBio.core.Node;

/**
 * ACh channel
 * Iijima
 * @author Nobuaki Sarai
 * @version $Revision: 1.1 $
 */
public class IKACh extends PureKchannel
{
	public Node gate;
	public double ACh, Km;
	private double Vm_, y, alfa, beta;

	protected void calculate(double t) {
        Vm_ = Vm.getValue();
        y = gate.getValue();
        if (ACh == 0) alfa = 0.0002475;
        else alfa = 0.01232 / (1.0 + Km / ACh ) + 0.0002475;
        beta = 0.01 * Math.exp(0.0133 * (Vm_ + 40.0));
        gate.addDydt(alfa * (1.0 - y) - beta * y);
        pOpen = y / (1.0 + Math.exp((Vm_ + 20.0) / 20.0));
        super.calculate(t);
    }
}
```
