## Supplementary material for "Mathematical Analysis of Left Ventricular Elastance with respect to Afterload Change During Ejection Phase": Program source code: IKATP.java

```
package org.simBio.bio.matsuoka_et_al_2003.current.potassium;

import org.simBio.core.Node;

/**
 * ATP-sensitive potassium current.
 * 
 * @author modified by B.J. KIM
 * 
 * @version $Revision: 1.1 $
 * 
 * @see <a href="http://joi.jlc.jst.go.jp/JST.JSTAGE/jjphysiol/53.105">Equation (9)-(11) of Table 6 in Matsuoka et al, 2003</a>
 * @see <br/><a href="doc-files/IKATP.xml">XML example</a>
 * @see <br/><a href="doc-files/IKATP.ja.doc">explanation (Japanese, WORD doc)</a>
 */
public class IKATP extends PureKchannel {
	/** concentration of intracellular ATP[mM] */
	public Node ATPi;

	/**
	 * @see org.simBio.core.Reactor#calculate(double)
	 */
	protected void calculate(double t) {

		pOpen = 0.8 / (1.0 + Math.pow((ATPi.getValue() / 0.1), 2));
		super.calculate(t);
	}
}
```
