## Supplementary material for "Mathematical Analysis of Left Ventricular Elastance with respect to Afterload Change During Ejection Phase": Program source code: IKr.java

```
package org.simBio.bio.matsuoka_et_al_2003.current.potassium;

import org.simBio.core.Node;

/**
 * Delayed rectifier K+ current channel.
 * 
 * <pre>
 *  d gate / dt = alpha * (1 - gate) - beta * gate
 *  pOpen = (0.6 * gate1 + 0.4 * gate2) * gate3
 * </pre>
 *
 * @author Nobuaki Sarai
 * 
 * @version $Revision: 1.1 $
 * 
 * @see <a href="http://dx.doi.org/10.2170/jjphysiol.53.105">Equation (11) - (19) of Table 5 in Matsuoka et al, 2003</a>
 * <br/><a href="doc-files/IKr.xml">XML example</a>
 * <br/><a href="doc-files/IKr.ja.doc">explanation (Japanese, WORD doc)</a>
 */
public class IKr extends PureKchannel {

	/** activation gating variable (the rapid component) */
	public Node gate1;

	/** activation gating variable (the slow component) */
	public Node gate2;

	/** inactivation gating variable */
	public Node gate3;

	/**
	 * Calculate current
	 * @param t time 
	 */
	protected void calculate(double t) {
		double fVm = Vm.getValue();
		double alfa =
			1.0 / (20.0 * Math.exp(fVm / -11.5) + 5.0 * Math.exp(fVm / -300));
		double beta =
			1.0
				/ (160.0 * Math.exp(fVm / 28.0) + 200.0 * Math.exp(fVm / 1000.0))
				+ 1.0 / (2500.0 * Math.exp(fVm / 20.0));
		double y1 = gate1.getValue();
		gate1.addDydt(alfa * (1.0 - y1) - beta * y1);

		alfa =
			1.0
				/ (200.0 * Math.exp(fVm / -13.0) + 20.0 * Math.exp(fVm / -300.0));
		beta =
			1.0
				/ (1600.0 * Math.exp(fVm / 28.0)
					+ 2000.0 * Math.exp(fVm / 1000.0))
				+ 1.0 / (10000.0 * Math.exp(fVm / 20.0));
		double y2 = gate2.getValue();
		gate2.addDydt(alfa * (1.0 - y2) - beta * y2);

		alfa =
			1.0 / (10.0 * Math.exp(fVm / 17.0) + 2.5 * Math.exp(fVm / 300.0));
		beta =
			1.0 / (0.35 * Math.exp(fVm / -17.0) + 2.0 * Math.exp(fVm / -150.0));
		double y3 = gate3.getValue();
		gate3.addDydt(alfa * (1.0 - y3) - beta * y3);

		// the open probablity of the channel
		pOpen = (0.6 * y1 + 0.4 * y2) * y3;

		super.calculate(t);
	}
}
```
