## Supplementary material for "Mathematical Analysis of Left Ventricular Elastance with respect to Afterload Change During Ejection Phase": Program source code: IKs.java

```
package org.simBio.bio.matsuoka_et_al_2003.current.potassium;

import org.simBio.bio.matsuoka_et_al_2003.current.cf.CfChannel;
import org.simBio.core.Node;

/**
 * Delayd rectifier K+ current, slow component (pA).
 * 
 * @since rc20
 * 
 * @author Nobuaki Sarai
 * @author modified by B.J. Kim
 * 
 * @version $Revision: 1.1 $
 * 
 * @see <a href="http://dx.doi.org/10.2170/jjphysiol.53.105">Equation (20) and (26) of Table 5 in Matsuoka et al, 2003</a>
 * <br/><a href="doc-files/IKs.xml">XML example</a>
 * <br/><a href="doc-files/IKs.ja.doc">explanation (Japanese, WORD doc)</a>
 */
public class IKs extends CfChannel {

	/**
	 * the open probability of voltage-dependent gate <br>
	 */
	public Node gate1;

	/**
	 * the open probability of [Ca2+]i-dependent gate <br>
	 */
	public Node gate2;

	/**
	 * intracellular Ca2+ concentration <br>
	 */
	public Node Ca;

	/**
	 * Membrane Potential(mV) <br>
	 */
	public Node Vm;

	/**
	 * the permeabilities ratio of K+ and Na+ <br>
	 */
	public double relativePNa=0.04;

	/**
	 * Membrane Potential(mV)
	 */
	private double fVm;

	/**
	 * reaction rate constant ( Close -> Open )
	 */
	private double alfa;

	/**
	 * reaction rate constant ( Open -> Close )
	 */
	private double beta;

	/**
	 * the open probability of voltage-dependent gate
	 */
	private double y1;

	/**
	 * the open probability of [Ca2+]i-dependent gate
	 */
	private double y2;

	/**
	 * initialization for IKs
	 */
	protected void prepare() {
		permeabilityNa = permeabilityK * relativePNa;
		super.prepare();
	}

	protected void calculate(double t) {
		fVm = Vm.getValue();

		alfa =
			1.0
				/ (85.0 * Math.exp(fVm / -10.5) + 370.0 * Math.exp(fVm / -62.0));
		beta =
			1.0
				/ (1450.0 * Math.exp(fVm / 20.0) + 260.0 * Math.exp(fVm / 100.0));
		y1 = gate1.getValue();
		gate1.addDydt(alfa * (1.0 - y1) - beta * y1);

		alfa = Ca.getValue() * 3.7;
		beta = 0.004444;
		y2 = gate2.getValue();
		gate2.addDydt(alfa * (1.0 - y2) - beta * y2);

		pOpen = Math.pow(y1, 2) * (0.9 * y2 + 0.1);
		super.calculate(t);
	}
}
```
