## Supplementary material for "Mathematical Analysis of Left Ventricular Elastance with respect to Afterload Change During Ejection Phase": Program source code: PureKchannel.java

```
package org.simBio.bio.matsuoka_et_al_2003.current.potassium;

import org.simBio.bio.matsuoka_et_al_2003.current.MembraneTransporter;
import org.simBio.core.Node;

/**
 * calculate pure potassium channel current.
 * 
 * @author Nobuaki Sarai
 * 
 * @version $Revision: 1.2 $
 * 
 * @see <a href="http://joi.jlc.jst.go.jp/JST.JSTAGE/jjphysiol/53.105">Matsuoka
 *      et al, 2003</a>
 */
abstract public class PureKchannel extends MembraneTransporter {
	
	/** membrane potential (mV) */
	public Node Vm;

	/** reversal potential */
	public Node reversalPotential;

	/** channel permeability for potassium */
	public Node permeabilityK;

	/** open probability */
	protected double pOpen = 0;

	protected void calculate(double t) {
		cK = permeabilityK.getValue() * (Vm.getValue() - reversalPotential.getValue()) * pOpen;
		total = cK;
		super.calculate(t);
	}
}
```
