## Supplementary material for "Mathematical Analysis of Left Ventricular Elastance with respect to Afterload Change During Ejection Phase": Program source code: Entries

```
/Compartment.java/1.1/Tue Nov  1 06:32:39 2005//
D/complex////
D/current////
D/function////
D/molecule////
/package.html/1.1/Tue Nov  1 06:32:39 2005//
```
