## Supplementary material for "Mathematical Analysis of Left Ventricular Elastance with respect to Afterload Change During Ejection Phase": Program source code: Charge.java

```
package org.simBio.bio.matsuoka_et_al_2003.function;

import org.simBio.core.IResetBeforeCalc;
import org.simBio.core.Node;

/**
 * keep whole cell current from external solution.
 * calculates dVm/dt = - I / Cm
 * This class assumes out side potential = 0.
 *
 * @author Nobuaki Sarai
 * 
 * @version $Revision: 1.1 $
 * @version <br>Created on 2003/11/22
 * 
 * @see <br/><a href="doc-files/Charge.xml">XML example</a>
 * @see <br/><a href="doc-files/Charge.ja.doc">explanation (Japanese, WORD doc)</a>
 */
public class Charge extends Function implements IResetBeforeCalc {
	/** membrane capacitance (pF) */
	public Node Cm;

	/** membrane potential (mV) */
	public Node Vm;

	/**
	 * dVm/dt = - I / Cm
	 * @see org.simBio.core.Reactor#calculate(double)
	 */
	protected void calculate(double t) {
		Vm.addDydt(-getValue() / Cm.getValue());
	}
}
```
