## Supplementary material for "Mathematical Analysis of Left Ventricular Elastance with respect to Afterload Change During Ejection Phase": Program source code: ConstantField.java

```
package org.simBio.bio.matsuoka_et_al_2003.function;

import org.simBio.core.Node;

/**
 * calculate constant field.
 * 
 * @author Nobuaki Sarai
 * 
 * @version $Revision: 1.1 $
 * @version <br/>2003/11/22 Created.
 * 
 * @see <a href="http://www.jstage.jst.go.jp/article/jjphysiol/53/2/53_105/_article">Equation (9) of Table 3 in Matsuoka et al, 2003</a>
 * @see <br/><a href="doc-files/constantField.xml">XML example</a>
 * @see <br/><a href="doc-files/constantField.ja.doc">explanation (Japanese, WORD doc)</a>
 */
public class ConstantField extends Function {

	/** extracellular ion concentration (mM) */
	public Node out;
	/** intracellular ion concentration (mM) */
	public Node in;
	/** membrane potential (mV) */
	public Node Vm;
	/** the absolute temperature (K) */
	public Node T;
	/** valence */
	public double valence;
	/** Gas constant */
	public double R;
	/** Faraday constant */
	public double F;

	/**
	 * @see org.simBio.core.Reactor#calculate(double)
	 */
	protected void calculate(double t) {
		double zFVoRT = valence * F * Vm.getValue() / (R * T.getValue());
		double ezFVoRT = Math.exp(-zFVoRT);
		double denomi = (1 - ezFVoRT);

		if (denomi == 0) {
			denomi = 1;
		} else {
			denomi = zFVoRT / denomi;
		}
		setValue(denomi * (in.getValue() - out.getValue() * ezFVoRT));
	}
}
```
