## Supplementary material for "Mathematical Analysis of Left Ventricular Elastance with respect to Afterload Change During Ejection Phase": Program source code: Current.java

```
/*
 * simBio is a Java package to create biological models.
 * Copyright (C) 2002-2007 Nobuaki Sarai and Contributors.
 * 
 * This package is free software; you can redistribute it and/or
 * modify it under the terms of LGPL version 2.1.
 * 
 * This package is distributed in the hope that it will be useful,
 * but WITHOUT ANY WARRANTY; without even the implied warranty of
 * MERCHANTABILITY or FITNESS FOR A PARTICULAR PURPOSE.
 * 
 * for more information, see http://www.sim-bio.org/
 */
package org.simBio.bio.matsuoka_et_al_2003.function;

import org.simBio.core.IResetBeforeCalc;
import org.simBio.core.Node;

/**
 * Calculate concentration (mM) change from current (pA).
 * 
 * @author Nobuaki Sarai
 * 
 * @version $Id: Current.java,v 1.2 2007/10/17 04:26:16 nsarai Exp $
 * 
 * @see <a href="doc-files/Current.xml">XML example</a>
 * @see <a href="doc-files/Current.ja.doc">explanation (Japanese, WORD doc)</a>
 */
public class Current extends Function implements IResetBeforeCalc {
	
	/** internal volume (um^3) */
	public Node Vi;
	/** external volume (um^3) */
	public Node Vo;
	/** internal ion concentration (mM) */
	public Node in;
	/** external ion concentration (mM) */
	public Node out;
	/** ion valence */
	public double valence;
	/** Faraday Constant (Coulomb/mM) */
	public double F;

	private double zF;
	/**
	 * convert current (pA) to d[X]/dt (mM)
	 * @see org.simBio.core.Reactor#calculate(double)
	 */
	protected void calculate(double t) {
		in.addDydt(-value / Vi.getValue() * zF);
		out.addDydt(value / Vo.getValue() * zF);
	}
	/**
	 * @see org.simBio.core.Component#prepare()
	 */
	protected void prepare() {
		super.prepare();
		zF = 1.0 / (valence * F);
	}
}
```
