## Supplementary material for "Mathematical Analysis of Left Ventricular Elastance with respect to Afterload Change During Ejection Phase": Program source code: Entries

```
/Charge.java/1.1/Tue Nov  1 06:32:39 2005//
/ConstantField.java/1.1/Tue Nov  1 06:32:39 2005//
/Current.java/1.2/Wed Oct 17 04:26:16 2007//
/Diffusion.java/1.1/Tue Nov  1 06:32:39 2005//
/Diffusion_a.java/1.1/Tue Nov  1 06:32:39 2005//
/Diffusion_t.java/1.1/Tue Nov  1 06:32:39 2005//
/Function.java/1.1/Tue Nov  1 06:32:39 2005//
/KoDependency.java/1.2/Wed Nov  8 02:46:33 2006//
/RateConstant.java/1.1/Tue Nov  1 06:32:39 2005//
/RateConstantK.java/1.1/Tue Nov  1 06:32:39 2005//
/RateConstantVm.java/1.1/Tue Nov  1 06:32:39 2005//
/ReversalPotential.java/1.1/Tue Nov  1 06:32:39 2005//
/Volume.java/1.1/Tue Nov  1 06:32:39 2005//
D/doc-files////
/package.html/1.1/Tue Nov  1 06:32:39 2005//
```
