## Supplementary material for "Mathematical Analysis of Left Ventricular Elastance with respect to Afterload Change During Ejection Phase": Program source code: Diffusion.java

```
package org.simBio.bio.matsuoka_et_al_2003.function;

import org.simBio.core.Variable;

/**
 * using dy/dt to calculate first order ordinary differential equation.
 * @author Nobuaki Sarai
 * @version $Revision: 1.1 $
 */
public class Diffusion extends Function {
	public Variable target;
	public double infinity, tau;
	/**
	 * dy/dt = (inf - y)/ tau
	 */
	protected void calculate(double t) {
		target.addDydt((infinity - target.getValue()) / tau);
	}
}
```
