## Supplementary material for "Mathematical Analysis of Left Ventricular Elastance with respect to Afterload Change During Ejection Phase": Program source code: Diffusion_a.java

```
package org.simBio.bio.matsuoka_et_al_2003.function;

import org.simBio.core.Node;

/**
 * The first order ordinary differential equation is solved using analytic equation.
 * The tau and infinity is assumed constant during dt. 
 * This class doesn't work under Runge-Kutta, use Diffusion.java instead.
 * 
 * Created on 2004/05/26
 * @author Nobuaki Sarai
 * @version $Revision: 1.1 $
 */
public class Diffusion_a extends Function {
	public Node target, dt;
	public double infinity, tau;
	/**
	 * y = inf -(inf - y_old) * exp(-t/tau)
	 * @see org.simBio.bio.matsuoka_et_al_2003.function.Diffusion#calculate(double)
	 */
	protected void calculate(double t) {
		double pre = target.getValue();
		target.setValue(
			infinity - (infinity - pre) * Math.exp(-dt.getValue() / tau));
	}
}
```
