## Supplementary material for "Mathematical Analysis of Left Ventricular Elastance with respect to Afterload Change During Ejection Phase": Program source code: Diffusion_t.java

```
package org.simBio.bio.matsuoka_et_al_2003.function;

import org.simBio.core.Node;

/**
 * The first order ordinary differential equation is solved using analytic equation.
 * The tau and infinity is assumed constant.
 * Created on 2004/05/26
 * @author Nobuaki Sarai
 * @version $Revision: 1.1 $
 */
public class Diffusion_t extends Function {
	public Node target, t;
	public double infinity, tau;
	private double y0, t0;
	/* (非 Javadoc)
	 * @see org.simBio.core.Reactor#calculate(double)
	 */
	protected void calculate(double t) {
		target.setValue(
			infinity - (infinity - y0) * Math.exp(- (t - t0) / tau));
	}

	/* (非 Javadoc)
	 * @see org.simBio.core.Component#prepare()
	 */
	protected void prepare() {
		y0 = target.getValue();
		t0 = t.getValue();
		super.prepare();
	}

}
```
