## Supplementary material for "Mathematical Analysis of Left Ventricular Elastance with respect to Afterload Change During Ejection Phase": Program source code: constantField.xml

```
<constantField name="constantFieldNa" initial_value="-468.6213009816883" 
	units="mM" 
	className="org.simBio.bio.matsuoka_et_al_2003.function.ConstantField">
	<link name="Vm" initial_value="../Vm" units="mV" />
	<link name="in" initial_value="../Na" units="mM" />
	<link name="out" initial_value="../../Na" units="mM" />
	<link name="R" initial_value="/Gas constant" />
	<link name="T" initial_value="/absolute temperature" units="K" />
	<link name="F" initial_value="/Faraday constant" units="Coulomb/mM" />
	<parameter name="valence" initial_value="1.0" units="dimension_less" />
</constantField>
```
