## Supplementary material for "Mathematical Analysis of Left Ventricular Elastance with respect to Afterload Change During Ejection Phase": Program source code: Entries

```
/Charge.xml/1.2/Wed Jan  4 08:24:51 2006//
/Current.xml/1.2/Wed Jan  4 08:24:51 2006//
/KoDependency.xml/1.1/Tue Nov  1 06:32:40 2005//
/ReversalPotential.xml/1.1/Tue Nov  1 06:32:40 2005//
/constantField.xml/1.1/Tue Nov  1 06:32:40 2005//
```
