## Supplementary material for "Mathematical Analysis of Left Ventricular Elastance with respect to Afterload Change During Ejection Phase": Program source code: Function.java

```
package org.simBio.bio.matsuoka_et_al_2003.function;

import org.simBio.core.Reactor;

/**
 * <p>function formatの継承元class</p>
 * <p>独自のfunction formatを作成するにはこれを継承して下さい。</p>
 * abstract super class of function format<br>
 * you can change parameters through GUI or current Analyzer.
 * This class use prepare(), 
 * it means changes of the value during integration is not refrected.
 * BE CAUTIOUS!
 * @author Nobuaki Sarai
 * @version $Revision: 1.1 $
 */
abstract class Function extends Reactor {
	//do nothing
}
```
