## Supplementary material for "Mathematical Analysis of Left Ventricular Elastance with respect to Afterload Change During Ejection Phase": Program source code: KoDependency.java

```
package org.simBio.bio.matsuoka_et_al_2003.function;

import org.simBio.core.Node;

/**
 * dependency of extracellular potassium concentration.
 * 
 * @author Nobuaki Sarai
 * 
 * @version $Id: KoDependency.java,v 1.2 2006/11/08 02:46:33 nsarai Exp $
 * 
 * @see <a
 *      href="http://www.jstage.jst.go.jp/article/jjphysiol/53/2/53_105/_article">Matsuoka
 *      et al, 2003</a> 
 *      <br/><a href="doc-files/KoDependency.xml">XML example</a>
 *      <br/><a href="doc-files/KoDependency.ja.doc">explanation (Japanese,
 *      WORD doc)</a>
 */
public class KoDependency extends Function {

	/** concentration of extracellular potassium [mM] */
	public Node Ko;

	/** amplitude factor */
	public double amplitude;

	/** membrane capacitance */
	public double Cm;

	/** constant value */
	public double constant;

	/** power */
	public double power;

	/**
	 * @see org.simBio.core.Reactor#calculate(double)
	 */
	protected void calculate(double t) {
		setValue(amplitude * Cm * Math.pow((Ko.getValue() / constant), power));
	}
}
```
