## Supplementary material for "Mathematical Analysis of Left Ventricular Elastance with respect to Afterload Change During Ejection Phase": Program source code: RateConstant.java

```
package org.simBio.bio.matsuoka_et_al_2003.function;


/**
 * <p>function, c1/(c2*exp((x+c3)/c4)+c5*exp((x+c6)/c7))</p>
 * @author Nobuaki Sarai
 * @version $Revision: 1.1 $
 */
abstract public class RateConstant extends Function {
	public double c1, c2, c3, c4, c5, c6, c7;
	double x;
	/* (非 Javadoc)
	 * @see org.simBio.core.Reactor#calculate(double)
	 */
	protected void calculate(double t) {
		setValue(
			c1 / (c2 * Math.exp((x + c3) / c4) + c5 * Math.exp((x + c6) / c7)));
	}
}
```
