## Supplementary material for "Mathematical Analysis of Left Ventricular Elastance with respect to Afterload Change During Ejection Phase": Program source code: RateConstantK.java

```
package org.simBio.bio.matsuoka_et_al_2003.function;

import org.simBio.core.Node;

/**
 * @author Nobuaki Sarai
 * @version $Revision: 1.1 $
 * Created on 2003/11/24
 */
public class RateConstantK extends RateConstant {
	public Node Vm;
	public Node reversalPotential;
	protected void calculate(double t) {
		x = Vm.getValue() - reversalPotential.getValue();
		super.calculate(t);
	}
}
```
