## Supplementary material for "Mathematical Analysis of Left Ventricular Elastance with respect to Afterload Change During Ejection Phase": Program source code: ReversalPotential.java

```
package org.simBio.bio.matsuoka_et_al_2003.function;

import org.simBio.core.Node;
import org.simBio.core.Reactor;
/**
 * calculate reversal potential of the specific ion.
 * 
 * @version $Revision: 1.1 $
 * 
 * @author Nobuaki Sarai
 * 
 * @see <a href="http://www.jstage.jst.go.jp/article/jjphysiol/53/2/53_105/_article">Matsuoka et al, 2003</a>
 * @see <br/><a href="doc-files/ReversalPotential.xml">XML example</a>
 * @see <br/><a href="doc-files/ReversalPotential.ja.doc">explanation (Japanese, WORD doc)</a>
 */
public class ReversalPotential extends Reactor {
	/** extracellular ion concentration (mM) */
	public Node out;
	/** intracellular ion concentration (mM) */
	public Node in;
	/** the absolute temperature (K) */
	public Node T;
	/** valence */
	public double valence;
	/** Gas constant */
	public double R;
	/** Faraday constant */
	public double F;

	private double RTF;

	/**
	* @see org.simBio.core.Reactor#calculate(double)
	*/
	protected void calculate(double t) {
		RTF = R * T.getValue() / valence / F;
		setValue(RTF * Math.log(out.getValue() / in.getValue()));
	}
}
```
