## Supplementary material for "Mathematical Analysis of Left Ventricular Elastance with respect to Afterload Change During Ejection Phase": Program source code: Volume.java

```
package org.simBio.bio.matsuoka_et_al_2003.function;

import org.simBio.core.Node;

/**
 * @author oka
 * 
 * @version $Revision: 1.1 $
 */
public class Volume extends Function {

	/** total value */
	public Node total;
	/** ratio */
	public Node ratio;

	protected void calculate(double t) {
		setValue(total.getValue() * ratio.getValue());
	}

}
```
