## Supplementary material for "Mathematical Analysis of Left Ventricular Elastance with respect to Afterload Change During Ejection Phase": Program source code: Buffer.java

```
package org.simBio.bio.matsuoka_et_al_2003.molecule.buffer;

import org.simBio.core.Node;
import org.simBio.core.Reactor;

/**
 * abstract of buffer
 * 
 * @author modified by Kim
 */
abstract public class Buffer extends Reactor {
	/** free concentration (mM) */
	public Node free;
	/** Total concentration (mM) */
	public double total;
}
```
