## Supplementary material for "Mathematical Analysis of Left Ventricular Elastance with respect to Afterload Change During Ejection Phase": Program source code: Analytic.java

```
package org.simBio.bio.matsuoka_et_al_2003.molecule.buffer.Ca;

import org.simBio.bio.matsuoka_et_al_2003.molecule.buffer.Buffer;
import org.simBio.core.Node;

/**
 * instantaneous Ca buffer, using analytic equation as for Zeng et al, 1995
 * 
 * J. Zeng, K. R. Laurita, D. S. Rosenbaum, Y. Rudy,  
 * Two Components of the Delayed Rectifier K+ Current in Ventricular Myocytes of the Guinea Pig Type
 * Theoretical Formulation and Their Role in Repolarization,
 * Circulation Research. 1995;77:140-152. 
 * http://circres.ahajournals.org/cgi/content/abstract/77/1/140?ijkey=e93a018c45e7d0bfaf1ee5d9cbbbededc669ee45&keytype2=tf_ipsecsha
 * <br/>
 * free Caを、解析式を使って求める。 Runge-Kuttaで計算するときは、freeをVariableとしておくと、
 * 前回の計算サイクルの値を使うことが出来る。
 * 
 * @author Nobuaki Sarai
 */
public class Analytic extends Buffer {
	public double Km;
	public Node Ca;
	/**
	 * instantaneous equiribrium
	 */
	protected void calculate(double t) {
		double CaTotal = total - free.getValue() + Ca.getValue();
		double b1 = total - CaTotal + Km;
		double c1 = Km * CaTotal;
		double freeCa = (Math.sqrt(b1 * b1 + 4 * c1) - b1) *0.5;
		Ca.setValue(freeCa);
		free.setValue(total + freeCa - CaTotal);
	}
	/**
	 * 終了時にCaの値をバッファリングされた値に更新するためにcalculateを呼び出す。
	 * 
	 * @see org.simBio.core.Component#end()
	 */
	protected void end() {
		// tは利用されていないので、-1としておく。
		calculate(-1);
	}
}
```
