## Supplementary material for "Mathematical Analysis of Left Ventricular Elastance with respect to Afterload Change During Ejection Phase": Program source code: Analytic_RK.java

```
/*
 * simBio is a Java package to create biological models.
 * Copyright (C) 2002-2007 Nobuaki Sarai and Contributors.
 * 
 * This package is free software; you can redistribute it and/or
 * modify it under the terms of LGPL version 2.1.
 * 
 * This package is distributed in the hope that it will be useful,
 * but WITHOUT ANY WARRANTY; without even the implied warranty of
 * MERCHANTABILITY or FITNESS FOR A PARTICULAR PURPOSE.
 * 
 * for more information, see http://www.sim-bio.org/
 */
package org.simBio.bio.matsuoka_et_al_2003.molecule.buffer.Ca;

import org.simBio.bio.matsuoka_et_al_2003.molecule.buffer.Buffer;
import org.simBio.core.Node;

/**
 * instantaneous Ca buffer using analytic equation as for Zeng et al, 1995.
 * has a value of [buffer-Ca].
 * 
 * @author Nobuaki Sarai, Kim
 * 
 * @see <a href="http://circres.ahajournals.org/cgi/content/full/77/1/140">Zeng et al, 1995</a>
 * <br/><a href="doc-files/Analytic_RK.xml">XML example</a>
 * <br/><a href="doc-files/Analytic_RK.doc">explanation (Japanese, WORD doc)</a>
 * 
 * @version $Id: Analytic_RK.java,v 1.5 2007/10/15 08:45:51 nsarai Exp $
 */
public class Analytic_RK extends Buffer {
	
	/** buffering kinetics (mM) */
	public double Km;
	/** free calcium concentration (mM) */
	public Node Ca;
	/** 
	 * total calcium concentration (free calcium + buffered calcium + influx/efflux calcium) (mM)
	 */
	public Node CaTotal;

	protected void calculate(final double t) {
		final double CaTotal_ = CaTotal.getValue();
		final double b1 = total - CaTotal_ + Km;
		final double c1 = Km * CaTotal_;
		final double freeCa = (Math.sqrt(b1 * b1 + 4 * c1) - b1) * 0.5;
		Ca.setValue(freeCa);
		setValue(CaTotal_-freeCa);
	}
}
```
