## Supplementary material for "Mathematical Analysis of Left Ventricular Elastance with respect to Afterload Change During Ejection Phase": Program source code: Entries

```
/Analytic.java/1.1/Tue Nov  1 06:32:40 2005//
/Analytic_RK.java/1.5/Mon Oct 15 08:45:51 2007//
/InstantCaBuffer.java/1.1/Tue Nov  1 06:32:40 2005//
/ODE.java/1.3/Mon Sep 10 06:33:04 2007//
/TroponinNL.java/1.1/Tue Nov  1 06:32:40 2005//
/TroponinNL_RK.java/1.1/Tue Nov  1 06:32:40 2005//
D/doc-files////
```
