## Supplementary material for "Mathematical Analysis of Left Ventricular Elastance with respect to Afterload Change During Ejection Phase": Program source code: TroponinNL.xml

```
<NLtroponin name="troponin" initial_value="0.0" className="org.simBio.bio.matsuoka_et_al_2003.molecule.buffer.Ca.TroponinNL">
		<link name="ATP" initial_value="../ATP" units="mM" />
		<link name="Ca" initial_value="../Ca" units="mM" />
		<link name="crossBridge" initial_value="../crossBridge" units="mM" />
		<parameter name="total" initial_value="0.07" units="mM" />
		<parameter name="Km_ATP" initial_value="0.1" units="mM" />
		<variable name="TCa" initial_value="0.023899780956564788" />
		<variable name="TCaCB" initial_value="0.0019335789861361075" />
		<variable name="TCB" initial_value="4.2395962257389083E-4" />
		<parameter name="free" initial_value="0.9737219725102275" units="mM" />
		<!-- for calculation of the rate of ATP consumption -->
		<variable name="ATPconsumption" initial_value="0.0" units="mM" />
		<parameter name="ATPconsumingRate" initial_value="0.0" units="mM/min" />
		<link name="t0" initial_value="/elapsedTime" units="ms" />
</NLtroponin>
```
