## Supplementary material for "Mathematical Analysis of Left Ventricular Elastance with respect to Afterload Change During Ejection Phase": Program source code: InstantCaBuffer.java

```
package org.simBio.bio.matsuoka_et_al_2003.molecule.buffer.Ca;

import org.simBio.bio.matsuoka_et_al_2003.molecule.buffer.Buffer;
import org.simBio.core.Node;

/**
 * instantaneous Ca buffer, iterative method.
 * @author modified by Kim
 * @version $Revision: 1.1 $
 */
public class InstantCaBuffer extends Buffer {
    public double Km;
    public Node Ca;
	private static final int REPEAT = 2;
	/**
     * instantaneous equiribrium is iteratively calculated.
     */
    protected void calculate(double dt) {
        double newCa = Ca.getValue();
        double totalCa = newCa + total - free.getValue();
        for( int i = 0 ; i < REPEAT; i++) {
            newCa = totalCa / (1.0 + (free.getValue() / Km));
            free.setValue(total / (1.0 + ( newCa / Km)));
        }
        Ca.setValue(newCa);
    }
}
```
