## Supplementary material for "Mathematical Analysis of Left Ventricular Elastance with respect to Afterload Change During Ejection Phase": Program source code: ODE.java

```
package org.simBio.bio.matsuoka_et_al_2003.molecule.buffer.Ca;

import org.simBio.bio.matsuoka_et_al_2003.molecule.buffer.Buffer;
import org.simBio.core.Node;

/**
 * Ca buffer, using ordinary differential equation (ODE).
 * 
 * @author Nobuaki Sarai
 * @version $Id: ODE.java,v 1.3 2007/09/10 06:33:04 nsarai Exp $
 */
public class ODE extends Buffer {

	/** free Ca<sup>2+</sup> concentration (mM) */
	public Node Ca;
	/** Michaelis constant (mM) */
	public double Km;
	/** association constant (/ms) */
	public double alpha;
	
	/** dissociation constant (/mM/ms) */
	private double beta;

	protected void calculate(final double t) {
		final double buffered = total - free.getValue();
		final double dCa = -alpha * free.getValue() * Ca.getValue() + beta * buffered;

		Ca.addDydt(dCa);
		free.addDydt(dCa);
		
		setValue(dCa);
	}

	protected void prepare() {
		beta = Km * alpha;
		super.prepare();
	}
}
```
