## Supplementary material for "Mathematical Analysis of Left Ventricular Elastance with respect to Afterload Change During Ejection Phase": Program source code: TroponinNL.java

```
package org.simBio.bio.matsuoka_et_al_2003.molecule.buffer.Ca;

import org.simBio.bio.matsuoka_et_al_2003.molecule.buffer.Buffer;
import org.simBio.bio.matsuoka_et_al_2003.molecule.enzyme.CrossBridgeNL;
import org.simBio.core.Node;
import org.simBio.core.Variable;

/**
 * Troponin state transition of Cardiac Muscle Model by Negroni and Lascano.
 * 
 * @author Nobuaki Sarai
 * @author modified by Kim
 * 
 * @see <a href="http://dx.doi.org/10.1006/jmcc.1996.0086">Negroni JA and Lascano EC, 1996.</a>
 * <br/><a href="doc-files/TroponinNL.xml">XML example</a>
 * <a href="doc-files/TroponinNL.doc">explanation (WORD doc)</a>
 * 
 * @version 
 * $Log: TroponinNL.java,v $
 * Revision 1.1  2005/11/01 06:32:40  mikaelwing
 * First version of simBio hosted on sourceforge, version 0.3
 *
 * Revision 1.1  2005/09/12 04:57:32  sarai
 * rearrenge folder structure as a Maven style
 *
 * Revision 1.4  2005/08/29 02:02:03  sarai
 * alfa5 is set 0.009 as in the Matsuoka et al, 2004
 *
 * <br/>Modified on 2004/7/24 to calculate ATP consumption.
 */
public class TroponinNL extends Buffer {
	/**
	 * @return [TCaCB] + [TCB]
	 */
	public double getCBbound(){
       return total * (TCaCB.getValue() + TCB.getValue());
    }
    protected void calculate(double t) {
        Cai = Ca.getValue();
        pCa = TCa.getValue();
        pCaCB = TCaCB.getValue();
        pCB = TCB.getValue();
		free.setValue(1.0 - pCa - pCaCB - pCB) ;

        Q1 = alfa1 * Cai * free.getValue() - beta1 * pCa;
        Q2 = alfa2 * pCa * crossBridge.getEffectiveFraction() - beta2 * pCaCB;
        Q3 = alfa3 * pCaCB - beta3 * Cai * pCB;
        Q4 = alfa4 * pCB + alfa5 * crossBridge.getCBfactor() * pCB;
        Q5 = alfa5 * crossBridge.getCBfactor() * pCaCB;

        TCa.addDydt(Q1 - Q2);
        TCaCB.addDydt(Q2 - Q3 - Q5);
        TCB.addDydt(Q3 - Q4);
        if (Ca instanceof Variable)
        	Ca.addDydt(total * (Q3 + Q5 - Q1));
        // ATP consumption
        dATP = -0.4 * pCaCB * total;
        ATP.addDydt(dATP);
		
        // calculate the rate of ATP consumption
		if (ATPconsumption != null) {
			ATPconsumption.addDydt(-dATP);
			if (t > t0)
				ATPconsumingRate.setValue(ATPconsumption.getValue() / (t - t0)
						* 60000);
		}
    }
    protected double dATP;
    //adjusting factor for temperature effect
    protected double bias = 3;
    protected double alfa1 = 39;
    protected double beta1 = 0.03;
    protected double alfa2 = bias * 0.0013;
    protected double beta2 = bias * 0.0013;
    protected double alfa3 = 0.03;
    protected double beta3 = 1560;
    protected double alfa4 = bias * 0.04;
    /**
     * This value is 9000 in 
     * <a href="http://dx.doi.org/10.1006/jmcc.1996.0086">Negroni and Lascano, 1996.</a>
     */
    protected double alfa5 = bias * 0.009;
    protected double Cai;
    protected double pCa, pCaCB, pCB;
    protected double Q1, Q2, Q3, Q4, Q5;

    public CrossBridgeNL crossBridge;
	public Node ATP, Ca;
    public Node TCa, TCaCB, TCB;
	// for calculation of the rate of ATP consumption
	public Node ATPconsumption = null;
	public Node ATPconsumingRate = null;
	public double t0 = 0;
	/* (non-Javadoc)
	 * @see org.simBio.core.Component#prepare()
	 */
	protected void prepare() {
		// for calculation of the rate of ATP consumption
		if (ATPconsumption != null)
			ATPconsumption.setValue(0);
		super.prepare();
	}
}
```
