## Supplementary material for "Mathematical Analysis of Left Ventricular Elastance with respect to Afterload Change During Ejection Phase": Program source code: TroponinNL_RK.java

```
package org.simBio.bio.matsuoka_et_al_2003.molecule.buffer.Ca;

import org.simBio.core.Node;

/**
 * Troponin state transition of Negroni and Lascano contraction model for Runge-Kutta.
 * 
 * @version 
 * $Log: TroponinNL_RK.java,v $
 * Revision 1.1  2005/11/01 06:32:40  mikaelwing
 * First version of simBio hosted on sourceforge, version 0.3
 *
 * Revision 1.1  2005/09/12 04:57:32  sarai
 * rearrenge folder structure as a Maven style
 *
 * Revision 1.4  2005/08/29 02:01:22  sarai
 * revised javadoc
 *
 * <br/>2005/02/22 10:29:10 Some comments are added.
 * <br/>2004/09/17 05:21:24 delete dupricated portion.
 * <br/>2004/7/24 calculate ATP consumption.
 * 
 * @author Nobuaki Sarai
 * 
 * @see <a href="http://dx.doi.org/10.1006/jmcc.1996.0086">Negroni JA and Lascano EC, 1996.</a>
 * <br/><a href="doc-files/TroponinNL_RK.xml">XML example</a>
 * <br/><a href="doc-files/TroponinNL.doc">explanation (WORD doc)</a>
 */
public class TroponinNL_RK extends TroponinNL
{
	/** total Ca concentration */
	public Node CaTotal;

    protected void calculate(double t) {
    	super.calculate(t);
        CaTotal.addDydt(total * (Q3 + Q5 - Q1));
    }
}
```
