## Supplementary material for "Mathematical Analysis of Left Ventricular Elastance with respect to Afterload Change During Ejection Phase": Program source code: Entries

```
/Buffer.java/1.2/Wed Jan 11 07:06:07 2006//
D/Ca////
```
