## Supplementary material for "Mathematical Analysis of Left Ventricular Elastance with respect to Afterload Change During Ejection Phase": Program source code: CrossBridgeNL.java

```
package org.simBio.bio.matsuoka_et_al_2003.molecule.enzyme;

import org.simBio.bio.matsuoka_et_al_2003.molecule.buffer.Ca.TroponinNL;
import org.simBio.core.Node;
import org.simBio.core.Reactor;

/**
 * Cross bridge kinetics of Cardiac Muscle Model by Negroni and Lascano.
 * 
 * @author Nobuaki Sarai
 * @author modified by Kim
 * 
 * @see <a href="http://dx.doi.org/10.1006/jmcc.1996.0086">Negroni JA and Lascano EC, A cardiac muscle model relating sarcomere dynamics to calcium kinetics. J Mol Cell Cardiol 28: 915-929, 1996.</a>
 * @see <a href="doc-files/CrossBridgeNL.doc">explanation (WORD doc) </a>
 * 
 * @version 
 * $Log: CrossBridgeNL.java,v $
 * Revision 1.1  2005/11/01 06:32:40  mikaelwing
 * First version of simBio hosted on sourceforge, version 0.3
 *
 * Revision 1.1  2005/09/12 04:57:34  sarai
 * rearrenge folder structure as a Maven style
 *
 * Revision 1.4  2005/08/29 02:02:49  sarai
 * dX/dT^2 is the same as in the Matsuoka et al, 2004
 *
 */
abstract public class CrossBridgeNL extends Reactor {

	/**
	 * @return dydtCBL<sup>2</sup>
	 */
	public double getCBfactor() {
		return Math.pow(dydtCBL, 2);
	}
	/**
	 * @return -20(hSL-optimumHSL)<sup>2</sup>
	 */
	public double getEffectiveFraction() {
		return Math.exp(-20.0
				* Math.pow(halfsarcomerelength.getValue() - optimumHSL, 2));
	}
	/**
	 * calculate the rate of change in the cross bridge length, dX/dt
	 */
	protected void calculate(double t) {
		//set alias
		halfSL_ = halfsarcomerelength.getValue();
		h_ = halfSL_ - InextensibleLength.getValue();

		h.setValue(h_);
		// ' new slope of the linear relationship
		NewCBF = forceFactor * troponin.getCBbound();
		//'initial value to determine the new half sarcomere length.
		ForceEcomp = KForceEC * Math.pow((ZeroForceEL - halfSL_), 5)
				+ KForceLinearEc * (ZeroForceEL - halfSL_);
		forceCB.setValue(NewCBF * h_);
		dydtCBL = SlidingRate * (h_ - LowerLimitCB);
		InextensibleLength.addDydt(dydtCBL);
	}
	// temporal value of h
	private double h_;
	// temporal value of halfsarcomerelength
	private double halfSL_;

	public Node
	//Load applied to the muscle(mN/mm^2)
			forceExt,
			//	force by the cross bridge sliding
			forceCB,
			//half sarcomere length
			halfsarcomerelength;
	protected double NewCBF,
	//upper limit of HSL to enable bridge attachment (um)
			optimumHSL = 1.17,
			//stiffness of the parallel elastic element of a cell
			// '140000mN/mm^2/um^5
			KForceEC = 140000,
			//Length of parallel elestic component in the absence of load '0.97
			// um
			ZeroForceEL = 0.97,
			//stiffness of the parallel elastic element of a cell, linear
			// component
			KForceLinearEc = 200, forceFactor = 1800000,
			//force of cross bridge and parallel elastic comp.
			ForceEcomp; //Force of the parallel elastic element
	private double dydtCBL,
	//turn over rate of cross bridge sliding '1200/s=1200/1000ms=1.2/ms
			SlidingRate = 1.2,
			//lower limit of cross bridge lendgth '0.005 um
			LowerLimitCB = 0.005;
	public Node h;
	public TroponinNL troponin;
	public Node
	//half length of thick filament + thin filament length over the non-overlap
	// zone
	InextensibleLength;
}
```
