## Supplementary material for "Mathematical Analysis of Left Ventricular Elastance with respect to Afterload Change During Ejection Phase": Program source code: IsotonicContraction.xml

```
<NLcrossBridge name="crossBridge" initial_value="0.0" className="org.simBio.bio.matsuoka_et_al_2003.molecule.enzyme.IsotonicContraction">
		<link name="troponin" initial_value="../troponin" />
		<parameter name="halfsarcomerelength" initial_value="0.962549999911273" units="um" />
		<parameter name="forceCB" initial_value="1.490271333169869" units="mN/mm^2"/>
		<parameter name="forceExt" initial_value="0.0" units="mN/mm^2" />
		<variable name="InextensibleLength" initial_value="0.957539999911273" units="um" />
		<parameter name="h" initial_value="0.0050" units="um"/>
</NLcrossBridge>
```
