## Supplementary material for "Mathematical Analysis of Left Ventricular Elastance with respect to Afterload Change During Ejection Phase": Program source code: IsometricContraction.java

```
package org.simBio.bio.matsuoka_et_al_2003.molecule.enzyme;

/**
 * Isometric Contraction
 * 
 * @author Sarai
 * 
 * @version Created on 2003/05/29
 * 
 * @see <br/><a href="doc-files/IsometricContraction.xml">XML example</a>
 * @see <br/><a href="doc-files/IsometricContraction.doc">explanation (WORD doc)</a>
 */
public class IsometricContraction extends CrossBridgeNL {
	
	/**
	 * calculate the tension without contraction (isometric contraction)
	 * @param t 
	 */
	protected void calculate(double t) {
		super.calculate(t);
		forceExt.setValue(-ForceEcomp + forceCB.getValue());
	}
	
}
```
