## Supplementary material for "Mathematical Analysis of Left Ventricular Elastance with respect to Afterload Change During Ejection Phase": Program source code: IsotonicContraction.java

```
package org.simBio.bio.matsuoka_et_al_2003.molecule.enzyme;

/**
 * Isotonic Contraction
 * 
 * @author Sarai
 * 
 * @version Created on 2003/05/29
 * 
 * @see <br/><a href="doc-files/IsotonicContraction.xml">XML example</a>
 * @see <br/><a href="doc-files/IsotonicContraction.doc">explanation (WORD doc)</a>
 */
public class IsotonicContraction extends CrossBridgeNL {

	protected void calculate(double t) {
		//set alias
		double halfSL_ = halfsarcomerelength.getValue();
		double X_ = InextensibleLength.getValue();
        double h_ = halfSL_ - X_;

        double forceExt_ = forceExt.getValue();
		double factorCB = forceFactor * troponin.getCBbound();
		double forceCB_ = factorCB * h_;

		ForceEcomp = -calc_Fp(halfSL_ - ZeroForceEL);

		double ProductA = forceExt_ + ForceEcomp - forceCB_;
		double Resolution, ProductB;
		if (0 <= ProductA)
			//'elongation of cross bridge
			Resolution = 0.000005;
		else
			//'shortening of cross bridge
			Resolution = -0.000005;
		do {
			ProductB = ProductA;
			if (ProductB == 0)
				break;
			//change in h
			h_ = h_ + Resolution;
			//change in halfSL
			halfSL_ = X_ + h_;
			if (halfSL_ > optimumHSL)
				//avoid endless cycle due to an error.
				break;
			ForceEcomp = -calc_Fp(halfSL_ - ZeroForceEL);
			forceCB_ = factorCB * h_;
			ProductA = (forceExt_ + ForceEcomp - forceCB_);
		} while ((ProductA * ProductB) > 0);

		halfsarcomerelength.setValue(halfSL_);

		super.calculate(t);
	}

	/**
     * calculate the force developed by the parallel elastic element, Fp.
	 * @param deltaL L - L0
	 */
	private double calc_Fp(double deltaL) {
		return KForceEC * Math.pow(deltaL, 5) + KForceLinearEc * (deltaL);
	}
}
```
