## Supplementary material for "Mathematical Analysis of Left Ventricular Elastance with respect to Afterload Change During Ejection Phase": Program source code: Entries

```
/ICaPump.java/1.1/Tue Nov  1 06:32:40 2005//
/INaK.java/1.3/Mon Oct 22 02:32:15 2007//
```
