## Supplementary material for "Mathematical Analysis of Left Ventricular Elastance with respect to Afterload Change During Ejection Phase": Program source code: ICaPump.java

```
package org.simBio.bio.matsuoka_et_al_2004.current.carrier;

import org.simBio.core.Node;

/**
 * Ca pump on network SR.
 * 
 * Differential equation of ADP production is incorporated.
 * 
 * @author SAITO Ryuta
 * @since rc20
 * @version 
 * $Log: ICaPump.java,v $
 * Revision 1.1  2005/11/01 06:32:40  mikaelwing
 * First version of simBio hosted on sourceforge, version 0.3
 *
 * Revision 1.1  2005/09/12 04:57:39  sarai
 * rearrenge folder structure as a Maven style
 *
 * Revision 1.2  2005/08/04 08:43:04  sarai
 * revise Javadoc to suppress Warnings
 *
 * <br/>2004/12/17 05:43:03 update
 * <br/>2004/09/22 06:41:39 Created.
 */
public class ICaPump extends
		org.simBio.bio.matsuoka_et_al_2003.current.carrier.ICaPump {

	protected void calculate(double t) {
		super.calculate(t);

		// ADP production
		ADP.addDydt(-dATP);
	}
	public Node ADP;
}
```
