## Supplementary material for "Mathematical Analysis of Left Ventricular Elastance with respect to Afterload Change During Ejection Phase": Program source code: INaK.java

```
package org.simBio.bio.matsuoka_et_al_2004.current.carrier;

import org.simBio.core.Node;
import org.simBio.core.Variable;

/**
 * Sodium Potassium pump current.
 * 
 * Differential equation of ADP production is incorporated.
 * 
 * @author SAITO Ryuta
 * 
 * @since rc20
 * @version $Id: INaK.java,v 1.3 2007/10/22 02:32:15 nsarai Exp $
 */
public class INaK extends
		org.simBio.bio.matsuoka_et_al_2003.current.carrier.INaK {

	public Node ADP = null;
	public Node Pi = null;

	protected void calculate(double t) {
		super.calculate(t);
		// ADP production
		if ((ADP != null) && (ADP instanceof Variable)) 
			ADP.addDydt(-dATP_);
		if ((Pi != null) && (Pi instanceof Variable)) 
			Pi.addDydt(-dATP_);	
	}
}
```
