## Supplementary material for "Mathematical Analysis of Left Ventricular Elastance with respect to Afterload Change During Ejection Phase": Program source code: Anoxia.java

```
package org.simBio.bio.matsuoka_et_al_2004.exp;

import org.simBio.core.Node;
import org.simBio.core.Reactor;

/**
 * Anoxia condition on ventricular cell model was occured to regulate the oxygen concentration.
 * @author SAITO Ryuta
 * @since rc20
 * @version 
 * $Log: Anoxia.java,v $
 * Revision 1.1  2005/11/01 06:32:40  mikaelwing
 * First version of simBio hosted on sourceforge, version 0.3
 *
 * Revision 1.1  2005/09/12 04:57:38  sarai
 * rearrenge folder structure as a Maven style
 *
 * Revision 1.2  2005/08/04 08:43:05  sarai
 * revise Javadoc to suppress Warnings
 *
 * <br/>2004/12/17 05:43:03 update
 * <br/>2004/10/08 08:52:32 Created
 */
public class Anoxia extends Reactor {

	protected void calculate(double t) {
		if(offset == 0) offset = 1.0E50;
		double Time = elapsedTime.getValue();
		if(Time < onset) oxygen.setValue(initial);
		else if(Time > onset && Time >= offset) oxygen.setValue(initial);
		else oxygen.setValue(0);
	}
	public Node oxygen;
	public Node elapsedTime;
	public double onset = 0;
	public double offset = 0;
	public double initial = 0.240;
}
```
