## Supplementary material for "Mathematical Analysis of Left Ventricular Elastance with respect to Afterload Change During Ejection Phase": Program source code: CN.java

```
package org.simBio.bio.matsuoka_et_al_2004.function.chemical;

import org.simBio.core.Node;
import org.simBio.core.Reactor;

/**
 * effect of CN addition.
 * <pre>
 *  kC4 = kC4_initial * 1 /(1 + ([Cyanide]/Km)^n))
 * </pre>
 * 
 * @author SAITO Ryuta
 * @since rc20
 * @version 
 * $Log: CN.java,v $
 * Revision 1.1  2005/11/01 06:32:40  mikaelwing
 * First version of simBio hosted on sourceforge, version 0.3
 *
 * Revision 1.1  2005/09/12 04:57:37  sarai
 * rearrenge folder structure as a Maven style
 *
 * Revision 1.2  2005/08/04 08:43:05  sarai
 * revise Javadoc to suppress Warnings
 *
 * <br/>2005/02/01 08:52:41  Some comments were updated to make Javadoc.
 * <br/>2004/12/17 05:43:03  update
 * <br/>2004/09/29 04:10:02  Created
 * 
 * @see CN <a href="doc-files/CN.xml">XML example</a>
 * <br/><a href="doc-files/CN.ja.doc">explanation (Japanese, WORD doc)</a>
 */
public class CN extends Reactor {

	/** rate constant of complex IV */
	public double initial;
	/** cyanide concentration */
	public Node CN;
	/** Michaelis constant of cyanide */
	public double Km = 0.12;
	/** Hill coefficient of cyanide */
	public double n = 5.0;

	protected void calculate(double t) {
		double Effect = 1 /(1 + Math.pow(CN.getValue()/Km, n));
		setValue(initial*Effect);
	}
}
```
