## Supplementary material for "Mathematical Analysis of Left Ventricular Elastance with respect to Afterload Change During Ejection Phase": Program source code: Entries

```
/CN.java/1.1/Tue Nov  1 06:32:40 2005//
/FCCP.java/1.1/Tue Nov  1 06:32:40 2005//
D/doc-files////
```
