## Supplementary material for "Mathematical Analysis of Left Ventricular Elastance with respect to Afterload Change During Ejection Phase": Program source code: FCCP.xml

```
                <ProtonLeak name="vLK" initial_value="6.513730361600122E-4" 
					units="mM/ms" className="org.simBio.bio.matsuoka_et_al_2004.molecule.Transporter.ProtonLeak">
                    <link name="Hcell" initial_value="../../Proton" units="mM" />
                    <link name="Hmito" initial_value="../Proton" units="mM" />
                    <link name="rbuffermito" initial_value="../rbuffer" units="mM Proton / pH" />
                    <link name="Rcm" initial_value="../Rcm" units="dimensionless" />
                    <link name="dP" initial_value="../dP" units="mV" />
                    <rateconstant name="kLK1" initial_value="4.16667E-8" units="mM/ms" 
						className="org.simBio.bio.matsuoka_et_al_2004.function.chemical.FCCP">
                        <link name="FCCP" initial_value="../../../../FCCP" units="mM" />
                        <parameter name="initial" initial_value="4.16667E-8" units="mM/ms" />
                    </rateconstant>
                    <parameter name="kLK2" initial_value="0.038" units="1/mV" />
                </ProtonLeak>
```
