## Supplementary material for "Mathematical Analysis of Left Ventricular Elastance with respect to Afterload Change During Ejection Phase": Program source code: FCCP.java

```
package org.simBio.bio.matsuoka_et_al_2004.function.chemical;

import org.simBio.core.Node;
import org.simBio.core.Reactor;

/**
 * effect of FCCP addition.
 * <pre>
 *  kLK1 = kLK1_initial * (1 + 10000*[FCCP]/([FCCP] + 0.0001))
 * </pre>
 * @author SAITO Ryuta
 * @since rc20
 * 
 * @version 
 * $Log: FCCP.java,v $
 * Revision 1.1  2005/11/01 06:32:40  mikaelwing
 * First version of simBio hosted on sourceforge, version 0.3
 *
 * Revision 1.1  2005/09/12 04:57:37  sarai
 * rearrenge folder structure as a Maven style
 *
 * Revision 1.2  2005/08/04 08:43:05  sarai
 * revise Javadoc to suppress Warnings
 *
 * <br/>2005/02/01 08:52:41 Some comments were updated to make Javadoc.
 * <br/>2004/12/17 05:43:03 update
 * <br/>2004/09/29 04:10:02 Created
 * 
 * @see FCCP <a href="doc-files/FCCP.xml">XML example</a>
 * <br/><a href="doc-files/FCCP.ja.doc">explanation (Japanese, WORD doc)</a>
 */
public class FCCP extends Reactor {

	/** rate constant of proton leak */
	public double initial;
	/** FCCP concentration */
	public Node FCCP;

	protected void calculate(double t) {
		// Effect of FCCP addition
		// Proton leak is enhanced by micro-order FCCP.
		// kLK1 = kLK1_initial * (1 + 10000*[FCCP]/([FCCP] + 0.0001))
		double Effect = 1 + 10000*FCCP.getValue()/(FCCP.getValue() + 0.0001);
		setValue(initial*Effect);
	}
}
```
