## Supplementary material for "Mathematical Analysis of Left Ventricular Elastance with respect to Afterload Change During Ejection Phase": Program source code: ConcentrationCyta2.java

```
package org.simBio.bio.matsuoka_et_al_2004.function;

import org.simBio.core.Node;
import org.simBio.core.Reactor;

/**
 * Calculation of the concentration of Cytochrome a2+
 * <pre>
 *  [Cyt a2+] = [Cyt a]total/(1 + A_3/2)
 * where;
 *  A_3/2 = 10^((Ema - Ema0)/Z) :ratio of oxidized cytochrome a3 to reduced cytochrome a3
 * </pre>
 * @author SAITO Ryuta
 * @since rc20
 * @version 
 * $Log: ConcentrationCyta2.java,v $
 * Revision 1.1  2005/11/01 06:32:39  mikaelwing
 * First version of simBio hosted on sourceforge, version 0.3
 *
 * Revision 1.1  2005/09/12 04:57:24  sarai
 * rearrenge folder structure as a Maven style
 *
 * Revision 1.2  2005/08/04 08:43:04  sarai
 * revise Javadoc to suppress Warnings
 *
 * <br/>2005/02/01 08:51:20 Some comments were updated to make Javadoc.
 * <br/>2004/12/17 05:43:03 update
 * <br/>2004/09/16 10:32:07 Created
 * 
 * @see <a href="http://dx.doi.org/10.1016/j.pbiomolbio.2004.01.006">Matsuoka et al. (2004)</a>
 * <a href="http://dx.doi.org/10.1016/S0301-4622(01)00184-3">Korzeniewski & Zoladz (2001)</a>
 * </br>ConcentrationCyta <a href="doc-files/ConcentrationCyta.xml">XML example</a>
 * <a href="doc-files/ConcentrationCyta.ja.doc">explanation (Japanese, WORD doc)</a>
 */
public class ConcentrationCyta2 extends Reactor {

	protected void calculate(double t) {
		// Calculation of the concentration of Cytochrome a3+ from Ema
		// [[References]]
		// Korzeniewski B & Zoladz JA, Jpn. J. Physiol., 53, 271-280, 2003
		// Korzeniewski B & Zoladz JA, Biophys. Chem., 92, 17-34, 2001
		//
		// [[Equation]]
		// [a2+] = [a]total/(1 + A_3/2)
		// A_3/2 = 10^((Ema - Ema0)/Z)
		Ratio = Math.pow(10, ((Ema.getValue() - Ema0) / Zvalue.getValue()));
		setValue(total / (1 + Ratio));
	}
	/** redox potential of cytochrome a */
	public Node Ema;
	/** standard free-energy change */
	public double Ema0 = 540;
	/** total concentration of cytochrome a */
	public double total = 0.135;
	/** Z = 2.303 * R * T / F */
	public Node Zvalue;
	private double Ratio;
}
```
