## Supplementary material for "Mathematical Analysis of Left Ventricular Elastance with respect to Afterload Change During Ejection Phase": Program source code: ConcentrationPi.java

```
package org.simBio.bio.matsuoka_et_al_2004.function;

import org.simBio.core.Node;

/**
 * calculation of iorganic phosphate concentration (conformed to mass conservation law)
 * <pre>
 *  Pitotal = 3*[ATP]cell + 2*[ADP]cell + [AMP] + [PhosphoCreatine] + [Pi]cell + (3*[ATP]mito + 2*[ADP]mito + [Pi]mito) / Rcm
 *  [Pi]cell = Pitotal - (3*[ATP]cell + 2*[ADP]cell + [AMP] + [PhosphoCreatine] + (3*[ATP]mito + 2*[ADP]mito + [Pi]mito) / Rcm)
 * </pre>
 * @author SAITO Ryuta
 * @since rc20
 * @version 
 * $Log: ConcentrationPi.java,v $
 * Revision 1.1  2005/11/01 06:32:39  mikaelwing
 * First version of simBio hosted on sourceforge, version 0.3
 *
 * Revision 1.1  2005/09/12 04:57:24  sarai
 * rearrenge folder structure as a Maven style
 *
 * Revision 1.2  2005/08/04 08:43:04  sarai
 * revise Javadoc to suppress Warnings
 *
 * <br/>2005/02/01 08:51:20 Some comments were updated to make Javadoc.
 * <br/>2004/12/17 05:43:03 update
 * <br/>2004/09/16 10:32:07 Created
 * 
 * @see <a href="http://dx.doi.org/10.1016/j.pbiomolbio.2004.01.006">Matsuoka et al. (2004)</a>
 * <a href="http://dx.doi.org/10.1016/S0301-4622(01)00184-3">Korzeniewski & Zoladz (2001)</a>
 * <br/>ConcentrationPi <a href="doc-files/ConcentrationPi.xml">XML example</a>
 * <a href="doc-files/ConcentrationPi.ja.doc">explanation (Japanese, WORD doc)</a>
 */
public class ConcentrationPi extends MassConservation2 {

	protected void calculate(double t) {
		// [Pi]total = 3*[ATP]tcell + 2*[ADP]tcell + [AMP] + [Pi]cell + [PCr]
		//						+ (3*[ATP]tmit + 2*[ADP]tmit + [Pi]mit) / Rcm
		// [Pi]cell = [Pi]total - [PCr] - 3*[ATP]tcell - 2*[ADP]tcell - [AMP]tcell
		//									- (3*[ATP]tmit + 2*[ADP]tmit + [Pi]mit) / Rcm
		total = PiTotal;
		// total Pi concentration in cytosol
		other1 = PCr.getValue() + 3*ATPtcell.getValue() + 2*ADPtcell.getValue() + AMP.getValue();
		// total Pi concentration in mitochondrion (transformed to the cytosolic conc.)
		other2 = (3*ATPtmit.getValue() + 2*ADPtmit.getValue() + Pimit.getValue())/Rcm.getValue();
		
		super.calculate(t);
	}
	/** total ATP concentration in cytosol */
	public Node ATPtcell;
	/** total ADP concentration in cytosol */
	public Node ADPtcell;
	/** AMP concentration in cytosol */
	public Node AMP;
	/** phosphocreatine concentration in cytosol */
	public Node PCr;
	/** total ATP concentration in mitochondria */
	public Node ATPtmit;
	/** total ADP concentration in mitochondria */
	public Node ADPtmit;
	/** iorganic phosphate concentration in mitochondria */
	public Node Pimit;
	/** volume ratio between cytosol and mitochondrial matrix */
	public Node Rcm;
	/** total iorganic phosphate concentration in whole cell */
	public double PiTotal;
}
```
