## Supplementary material for "Mathematical Analysis of Left Ventricular Elastance with respect to Afterload Change During Ejection Phase": Program source code: Entries

```
/Acidity.java/1.1/Tue Nov  1 06:32:39 2005//
/ConcentrationAMP.java/1.1/Tue Nov  1 06:32:39 2005//
/ConcentrationCyta2.java/1.1/Tue Nov  1 06:32:39 2005//
/ConcentrationPi.java/1.1/Tue Nov  1 06:32:39 2005//
/GradientP.java/1.1/Tue Nov  1 06:32:39 2005//
/GradientpH.java/1.1/Tue Nov  1 06:32:39 2005//
/MassConservation.java/1.1/Tue Nov  1 06:32:39 2005//
/MassConservation2.java/1.1/Tue Nov  1 06:32:39 2005//
/MembranePotential.java/1.1/Tue Nov  1 06:32:39 2005//
/MetalFreeConcentration.java/1.1/Tue Nov  1 06:32:39 2005//
/PartialPotential.java/1.1/Tue Nov  1 06:32:39 2005//
/PressureToConcentration.java/1.1/Tue Nov  1 06:32:39 2005//
/RedoxPotential.java/1.1/Tue Nov  1 06:32:39 2005//
/RedoxPotentialCyta.java/1.1/Tue Nov  1 06:32:39 2005//
/VolumeRatio.java/1.1/Tue Nov  1 06:32:39 2005//
/Zvalue.java/1.1/Tue Nov  1 06:32:39 2005//
D/chemical////
```
