## Supplementary material for "Mathematical Analysis of Left Ventricular Elastance with respect to Afterload Change During Ejection Phase": Program source code: GradientP.java

```
package org.simBio.bio.matsuoka_et_al_2004.function;

import org.simBio.core.Node;
import org.simBio.core.Reactor;

/**
 * proton driving force
 * <pre>
 *  dP = 1/(1 - u) * dpH
 * </pre> 
 * @author SAITO Ryuta
 * @since rc20
 * @version 
 * $Log: GradientP.java,v $
 * Revision 1.1  2005/11/01 06:32:39  mikaelwing
 * First version of simBio hosted on sourceforge, version 0.3
 *
 * Revision 1.1  2005/09/12 04:57:23  sarai
 * rearrenge folder structure as a Maven style
 *
 * Revision 1.2  2005/08/04 08:43:04  sarai
 * revise Javadoc to suppress Warnings
 *
 * <br/>2005/02/01 08:51:20 Some comments were updated to make Javadoc.
 * <br/>2004/12/17 05:43:03 update
 * <br/>2004/09/16 10:32:07 Created
 * 
 * @see <a href="http://dx.doi.org/10.1016/j.pbiomolbio.2004.01.006">Matsuoka et al. (2004)</a>
 * <a href="http://dx.doi.org/10.1016/S0301-4622(01)00184-3">Korzeniewski & Zoladz (2001)</a>
 * </br>GradientP <a href="doc-files/GradientP.xml">XML example</a>
 * <a href="doc-files/GradientP.ja.doc">explanation (Japanese, WORD doc)</a>
 */
public class GradientP extends Reactor {

	/** proton gradient between cytosol and matrix */
	public Node dpH;
	/** u value */
	public double myu;
	
	protected void calculate(double t) {
		// [[References]]
		// Korzeniewski B & Zoladz JA, Biophys. Chem., 92, 17-34, 2001
		//
		// u = 0.861
		// dP = dpH * 1/(1 - u)
		setValue(dpH.getValue() * 1 / (1 - myu));
	}
}
```
