## Supplementary material for "Mathematical Analysis of Left Ventricular Elastance with respect to Afterload Change During Ejection Phase": Program source code: MassConservation.java

```
package org.simBio.bio.matsuoka_et_al_2004.function;

import org.simBio.core.Node;
import org.simBio.core.Reactor;

/**
 * calculation of molecular concentration conformed to mass conservation law
 * <pre>
 *  [A] = [A]total - [A']
 * </pre>
 * 
 * @author SAITO Ryuta
 * @since rc20
 * 
 * @version 
 * $Log: MassConservation.java,v $
 * Revision 1.1  2005/11/01 06:32:39  mikaelwing
 * First version of simBio hosted on sourceforge, version 0.3
 *
 * Revision 1.1  2005/09/12 04:57:24  sarai
 * rearrenge folder structure as a Maven style
 *
 * Revision 1.2  2005/08/04 08:43:04  sarai
 * revise Javadoc to suppress Warnings
 *
 * <br/>2005/02/01 08:51:20 Some comments were updated to make Javadoc.
 * <br/>2004/12/17 05:43:03 update
 * <br/>2004/09/16 10:32:07 Created
 * 
 * @see <a href="http://dx.doi.org/10.1016/j.pbiomolbio.2004.01.006">Matsuoka et al. (2004)</a>
 * <a href="http://dx.doi.org/10.1016/S0301-4622(01)00184-3">Korzeniewski & Zoladz (2001)</a>
 * <br/>MassConservation <a href="doc-files/MassConservation.xml">XML example</a>
 * <a href="doc-files/MassConservation.ja.doc">explanation (Japanese, WORD doc)</a>
 */
public class MassConservation extends Reactor {

	/** total concentration */
	public Node total;
	/** other concentration of the same molecular group */
	public Node other;
	/** concentration of target molecule */
	private double TargetConcentration;

	protected void calculate(double t) {
		// law of conservation of mass
		// [A]total = [A] + [A']
		// [A] = [A]total - [A']
		TargetConcentration = total.getValue() - other.getValue();
		if(TargetConcentration <= 0.000000000000001){
			TargetConcentration = 0.000000000000001;
			other.setValue(total.getValue() - 0.000000000000001);
		} else if(TargetConcentration > total.getValue()){
			TargetConcentration = total.getValue() - 0.000000000000001;
			other.setValue(0.000000000000001);
		}
		setValue(TargetConcentration);
	}
}
```
