## Supplementary material for "Mathematical Analysis of Left Ventricular Elastance with respect to Afterload Change During Ejection Phase": Program source code: MembranePotential.java

```
package org.simBio.bio.matsuoka_et_al_2004.function;

import org.simBio.core.Node;
import org.simBio.core.Reactor;

/**
 * membrane potential on mitochondrial inner membrane.
 * <pre>
 * dPsi = - (dP - dpH)
 * </pre>
 * 
 * @author SAITO Ryuta
 * @since rc20
 * 
 * @version 
 * $Log: MembranePotential.java,v $
 * Revision 1.1  2005/11/01 06:32:39  mikaelwing
 * First version of simBio hosted on sourceforge, version 0.3
 *
 * Revision 1.1  2005/09/12 04:57:24  sarai
 * rearrenge folder structure as a Maven style
 *
 * Revision 1.2  2005/08/04 08:43:04  sarai
 * revise Javadoc to suppress Warnings
 *
 * <br/>2005/02/01 08:51:20 Some comments were updated to make Javadoc.
 * <br/>2004/12/17 05:43:03 update
 * <br/>2004/09/16 10:32:07 Created
 * 
 * @see <a href="http://dx.doi.org/10.1016/j.pbiomolbio.2004.01.006">Matsuoka et al. (2004)</a>
 * <a href="http://dx.doi.org/10.1016/S0301-4622(01)00184-3">Korzeniewski & Zoladz (2001)</a>
 * <br/>MembranePotential <a href="doc-files/MembranePotential.xml">XML example</a>
 * <a href="doc-files/MembranePotential.ja.doc">explanation (Japanese, WORD doc)</a>
 */
public class MembranePotential extends Reactor {

	/** proton gradient of mitochondrial matrix to cytosol */
	public Node dpH;
	/** proton driving force */
	public Node dP;
	/** membrane potential */
	private double dPsi;
	
	protected void calculate(double t) {
		// membrane potential of mitochondrial inner membrane
		//
		// dPsi = - (dP - dpH)
		dPsi = - (dP.getValue() - dpH.getValue());
		setValue(dPsi);
	}
}
```
