## Supplementary material for "Mathematical Analysis of Left Ventricular Elastance with respect to Afterload Change During Ejection Phase": Program source code: MetalFreeConcentration.java

```
package org.simBio.bio.matsuoka_et_al_2004.function;

import org.simBio.core.Node;
import org.simBio.core.Reactor;

/**
 * free concentration of metal affinity molecule
 * <pre>
 *  [A]free = [A]total / (1 + [metal]free / kD)
 * </pre>
 * @author SAITO Ryuta
 * @since rc20
 * @version 
 * $Log: MetalFreeConcentration.java,v $
 * Revision 1.1  2005/11/01 06:32:39  mikaelwing
 * First version of simBio hosted on sourceforge, version 0.3
 *
 * Revision 1.1  2005/09/12 04:57:23  sarai
 * rearrenge folder structure as a Maven style
 *
 * Revision 1.2  2005/08/04 08:43:04  sarai
 * revise Javadoc to suppress Warnings
 *
 * <br/>2005/02/01 08:51:20 Some comments were updated to make Javadoc.
 * <br/>2004/12/17 05:43:03 update
 * <br/>2004/09/16 10:32:07 Created
 * 
 * @see <a href="http://dx.doi.org/10.1016/j.pbiomolbio.2004.01.006">Matsuoka et al. (2004)</a>
 * <a href="http://dx.doi.org/10.1016/S0301-4622(01)00184-3">Korzeniewski & Zoladz (2001)</a>
 * <br/>MetalFreeConcentration <a href="doc-files/MetalFreeConcentration.xml">XML example</a>
 * <a href="doc-files/MetalFreeConcentration.ja.doc">explanation (Japanese, WORD doc)</a>
 */
public class MetalFreeConcentration extends Reactor {

	/** total concentration */
	public Node total;
	/** metal ion concentration */
	public Node metal;
	/** metal affinity parameter */
	public double kD;

	protected void calculate(double t) {
		double
		MetalBindingFactor = 1 + metal.getValue() / kD;
		setValue(total.getValue() / MetalBindingFactor);
	}
}
```
