## Supplementary material for "Mathematical Analysis of Left Ventricular Elastance with respect to Afterload Change During Ejection Phase": Program source code: TroponinNL_RK.java

```
package org.simBio.bio.matsuoka_et_al_2004.molecule.buffer.Ca;

import org.simBio.core.Node;

/**
 * Troponin of Negroni and Lascano contraction model. 
 * 
 * Differential equation of ADP production and ATP- and Pi-dependency are incorporated.
 * 
 * @see <a href="put URL here">Matsuoka et al, PBMB 85: 279-299, 2004</a> 
 * <a href="put URL here">Negroni JA and Lascano EC, J Mol Cell Cardiol 28: 915-929, 1996.</a>
 * <br/><a href="doc-files/TroponinNL_RK.xml">XML example</a>
 * <a href="doc-files/TroponinNL_RK.html">explanation</a>
 * 
 * @author Nobuaki Sarai
 * 
 * @version 
 * $Log: TroponinNL_RK.java,v $
 * Revision 1.1  2005/11/01 06:32:41  mikaelwing
 * First version of simBio hosted on sourceforge, version 0.3
 *
 * Revision 1.1  2005/09/12 04:57:40  sarai
 * rearrenge folder structure as a Maven style
 *
 * Revision 1.2  2005/08/04 08:43:05  sarai
 * revise Javadoc to suppress Warnings
 *
 * <br/>2004/12/17 05:43:03 update
 * <br/>2004/09/16 10:32:07 Created
 * <br/>2004/09/17 05:22:05 ATP and Pi dependencies are ectracted.
 * <br/>2004/09/15 The Hill coefficient of ATP factor is corrected to 3 according to Matsuoka et al, 2004
 */
public class TroponinNL_RK
		extends
			org.simBio.bio.matsuoka_et_al_2003.molecule.buffer.Ca.TroponinNL_RK {
	protected void calculate(double t) {
		//Pi dependency
		alfa2 = bias * 0.0013 * (0.54 * KmPi / (KmPi + Pi.getValue()) + 0.46);
		
		ATPfactor = 1.0 / (1.0 + Math.pow(Km_ATP / ATP.getValue(), 3));
		beta2 = bias * 0.0013 * ATPfactor;
		alfa4 = bias * 0.04 * ATPfactor;
		alfa5 = bias * 0.009 * ATPfactor;
		super.calculate(t);
		
		// ADP production
		ADP.addDydt(-dATP);
	}
	private double ATPfactor = 1;
	public double Km_ATP = 0.1;
	public double KmPi = 1.83;
	public Node Pi = null;
	public Node ADP = null;
}
```
