## Supplementary material for "Mathematical Analysis of Left Ventricular Elastance with respect to Afterload Change During Ejection Phase": Program source code: Entries

```
D/Ca////
/HBuffering.java/1.5/Tue May 30 07:16:39 2006//
```
