## Supplementary material for "Mathematical Analysis of Left Ventricular Elastance with respect to Afterload Change During Ejection Phase": Program source code: HBuffering.java

```
package org.simBio.bio.matsuoka_et_al_2004.molecule.buffer;

import org.simBio.core.Node;
import org.simBio.core.Reactor;

/**
 * Buffering capacity coefficient for H<sup>+</sup> (r<sub>buffer</sub>).
 * <pre>
 *  r<sub>buffer</sub> = c<sub>buffer</sub> / c0
 * where;
 *  c0 = (10^(- pH) - 10^(- pH - dpH)) / dpH
 *  dpH = 0.001
 * </pre>
 * 
 * @author SAITO Ryuta
 * @since rc20
 * 
 * @see 
 * <a href="http://dx.doi.org/10.1016/S0301-4622(01)00184-3">Korzeniewski B & Zoladz JA, Biophys. Chem., 92, 17-34, 2001</a>
 * <br/><a href="http://dx.doi.org/10.2170/jjphysiol.53.271">Korzeniewski B & Zoladz JA, Jpn. J. Physiol., 53, 271-280, 2003</a>
 * <br/><a href="doc-files/HBuffering.xml">XML example</a>
 * <br/><a href="doc-files/HBuffering.ja.doc">explanation (Japanese, WORD doc)</a>
 * 
 * @version $Id: HBuffering.java,v 1.5 2006/05/30 07:16:39 nsarai Exp $ 
 */
public class HBuffering extends Reactor {

	private static final double dpH = 0.001;
	
	/** a measure of the activity of hydrogen ions (H<sup>+</sup>) in a solution */
	public Node pH;
	
	/** 
	 * Buffering capacity for H<sup>+</sup> (c<sub>buffer</sub>).
	 * 22.0 (mM Proton / pH) in matrix,
	 * 25.0 (mM Proton / pH) in cytosol.
	 */
	public double cbuffer;
	
	/** 
	 * calculate and set the value of r<sub>buffer</sub>.
	 * @param t 
	 */
	protected void calculate(final double t) {
		// "natural" Buffering capacity for H<sup>+</sup>
		double C0 = (Math.pow(10, - pH.getValue()) - Math.pow(10, (- pH.getValue() - dpH))) / dpH;
		setValue(cbuffer / C0);
	}
}
```
