## Supplementary material for "Mathematical Analysis of Left Ventricular Elastance with respect to Afterload Change During Ejection Phase": Program source code: Entries

```
/Diffusion.java/1.1/Tue Nov  1 06:32:38 2005//
D/RespiratoryChain////
/SubstrateDehydrogenation.java/1.3/Thu Nov 22 06:48:21 2007//
D/Transporter////
D/buffer////
D/doc-files////
D/enzyme////
```
