## Supplementary material for "Mathematical Analysis of Left Ventricular Elastance with respect to Afterload Change During Ejection Phase": Program source code: Diffusion.java

```
package org.simBio.bio.matsuoka_et_al_2004.molecule;

import org.simBio.core.Node;
import org.simBio.core.Reactor;
import org.simBio.core.Variable;

/**
 * calculation of diffusion equation.
 * 
 * @author SAITO Ryuta
 * @since rc20
 * 
 * @version 
 * $Log: Diffusion.java,v $
 * Revision 1.1  2005/11/01 06:32:38  mikaelwing
 * First version of simBio hosted on sourceforge, version 0.3
 *
 * Revision 1.1  2005/09/12 04:57:10  sarai
 * rearrenge folder structure as a Maven style
 *
 * Revision 1.2  2005/08/04 08:43:05  sarai
 * revise Javadoc to suppress Warnings
 *
 * <br/>2005/02/01 09:50:01 Some comments were updated to make Javadoc.
 * <br/>2004/12/20 09:29:07 Type of the Oxygen is checked instead of using flag
 * <br/>2004/09/29 04:10:25 Created
 * 
 * @see Diffusion <a href="doc-files/Diffusion.xml">XML example</a>
 * <a href="doc-files/Diffusion.ja.doc">explanation (Japanese, WORD doc)</a>
 */
public class Diffusion extends Reactor {

	/** internal concentration */
	public Node internal;
	/** external concentration */
	public Node external;
	/** rate constant of diffusion */
	public double constant;
	
	protected void calculate(double t) {
		double Rate = constant * (external.getValue() - internal.getValue());
		setValue(Rate);
		internal.addDydt(Rate);
		if(external instanceof Variable) external.addDydt(- Rate);
	}
}
```
