## Supplementary material for "Mathematical Analysis of Left Ventricular Elastance with respect to Afterload Change During Ejection Phase": Program source code: AK.java

```
package org.simBio.bio.matsuoka_et_al_2004.molecule.enzyme;

import org.simBio.core.Node;
import org.simBio.core.Reactor;

/**
 * Adenylate Kinase (AK) System
 * <pre>
 *  vAK = kf*[ADP]free_cell*[ADP]mg_cell - kb*[ATP]mg_cell*[AMP]cell
 * </pre>
 * 
 * @since rc20
 * @author SAITO Ryuta
 * 
 * @version $Id: AK.java,v 1.2 2006/05/30 07:28:50 nsarai Exp $
 * 
 * @see <a href="http://dx.doi.org/10.1016/S0301-4622(01)00184-3">Korzeniewski & Zoladz 2001</a>
 * <a href="http://joi.jlc.jst.go.jp/JST.JSTAGE/jjphysiol/53.271">Korzeniewski & Zoladz 2003</a>
 * <a href="http://www.ncbi.nlm.nih.gov/entrez/query.fcgi?cmd=Retrieve&db=pubmed&dopt=Abstract&list_uids=5062950">Thuma et al. 1972</a>
 * <br/><a href="doc-files/AK.xml">XML example</a>
 * <a href="doc-files/AK.ja.doc">explanation (Japanese, WORD doc)</a>
 */
public class AK extends Reactor {

	/** total ATP concentration in cytosol */
	public Node ATPtotal;
	/** Mg binding ATP concentration in cytosol */
	public Node ATPmg;
	/** total ADP concentration in cytosol */
	public Node ADPtotal;
	/** Mg binding ADP concentration in cytosol */
	public Node ADPmg;
	/** free ADP concentration in cytosol */
	public Node ADPfree;
	/** AMP concentration in cytosol */
	public Node AMP;
	/** rate constant of forward reaction of adenylate kinase, (Default value: 0.783333) */
	public double kfAK = 0.783333;
	/** rate constant of backward reaction of adenylate kinase, (Default value: 0.683333) */
	public double kbAK = 0.683333;
	/** rate of adenylate kinase */
	private double vAK;

	protected void calculate(double t) {
		// Adenylate Kinase
		// [[Reaction]]
		// ADPmg + ADPfree  <--->  ATPmg + AMP
		// [[References]]
		// Korzeniewski B & Zoladz JA, Jpn. J. Physiol., 53, 271-280, 2003
		// Korzeniewski B & Zoladz JA, Biophys. Chem., 92, 17-34, 2001
		// Thuma E, Schirmer RH & Schirmer I, Biochim. Biophys. Acta, 268, 81-91, 1972
		//
		// [[Kinetic Parameters]]
		//  [1] Korzeniewski & Zoladz, 2001
		//   kfAK = 862.10 [1/uM/min] = 862.10 * 1000 / 60000 = 14.368333 [1/mM/msec]
		//   kbAK = 22.747 [1/uM/min] = 22.747 * 1000 / 60000 = 0.37911667 [1/mM/msec]
		//  [2] Kinetic parameters are modified to experimental data in Thuma et al. 1972.
		//   kfAK = 47000 [units/umole/mol enzyme] = 47000 / 60000 = 0.78333333
		//   kbAK = 41000 [units/umole/mol enzyme] = 41000 / 60000 = 0.68333333
		// [[Equation]]
		// vAK = kfAK*[ADP]fcell*[ADP]mcell - kbAK*[ATP]mcell*[AMP]cell
		//
		double forward = kfAK * ADPfree.getValue() * ADPmg.getValue();
		double backward = kbAK * ATPmg.getValue() * AMP.getValue();
		vAK = forward - backward;
		setValue(vAK);

		// d[ATP]tcell/dt = vEX - vUT + vAK + vCK
		ATPtotal.addDydt(vAK);
		// d[ADP]tcell/dt = vUT - vEX - 2*vAK - vCK
		ADPtotal.addDydt(-2 * vAK);
	}

}
```
