## Supplementary material for "Mathematical Analysis of Left Ventricular Elastance with respect to Afterload Change During Ejection Phase": Program source code: CK.java

```
package org.simBio.bio.matsuoka_et_al_2004.molecule.enzyme;

import org.simBio.core.Node;
import org.simBio.core.Reactor;

/**
 * Creatine Kinase (CK) System.
 * <pre>
 *  vCK = kf*[ADP]total*[PhosphoCreatine]*[H+] - kb*[ATP]total*[Creatine]
 * </pre>
 * 
 * @author SAITO Ryuta
 * @since rc20
 * 
 * @version $Id: CK.java,v 1.2 2006/05/30 07:28:50 nsarai Exp $
 * 
 * @see <a href="http://dx.doi.org/10.1016/S0301-4622(01)00184-3">Korzeniewski & Zoladz 2001</a>
 * <a href="http://joi.jlc.jst.go.jp/JST.JSTAGE/jjphysiol/53.271">Korzeniewski & Zoladz 2003</a>
 * <a href="http://www.ncbi.nlm.nih.gov/entrez/query.fcgi?cmd=Retrieve&db=pubmed&dopt=Abstract&list_uids=15142748">Matsuoka et al. 2004</a>
 * <br/><a href="doc-files/CK.xml">XML example</a>
 * <a href="doc-files/CK.ja.doc">explanation (Japanese, WORD doc)</a>
 */
public class CK extends Reactor {

	/** total ATP concentration in cytosol */
	public Node ATPtotal;
	/** total ADP concentration in cytosol */
	public Node ADPtotal;
	/** phosphocreatine concentration in cytosol */
	public Node PCr;
	/** creatine concentration in cytosol */
	public Node Cr;
	/** proton concentration in cytosol */
	public Node Proton;
	/** rate constant of forward reaction of creatine kinase, (Default value: 16.04833) */
	public double kfCK = 16.04833;
	/** rate constant of backward reaction of creatine kinase, (Default value: 0.00000966767) */
	public double kbCK = 0.00000966767;
	/** rate of creatine kinase */
	private double vCK;

	protected void calculate(double t) {
		// Creatine Kinase (CK)
		// [[Reaction]]
		// PCr + ADP + H+ <---> Cr + ATP
		// [[References]]
		// Korzeniewski B & Zoladz JA, Jpn. J. Physiol., 53, 271-280, 2003
		// Korzeniewski B & Zoladz JA, Biophys. Chem., 92, 17-34, 2001
		// Matsuoka S, Sarai N, Jo H & Noma A, Prog. Biophys. Mol. Biol., 85, 279-299, 2004
		//
		// [1] Korzeniewski & Zoldz 2001
		//  [[Kinetic Parameters]]
		//   kfCK = 1.9258 [1/uM^2/min] = 1.9258 * 1000000 / 60000 = 32.096667 [1/mM^2/msec]
		//   kbCK = 0.00087538 [1/uM/min] = 0.00087538 * 1000 / 60000 = 1.45896667E-5 [1/mM/msec]
		//  [[Equation]]
		//   vCK = kfCK*[ADP]tcell*[PCr]*[H+]cell - kbCK*[ATP]tcell*[Cr]
		//
		// In order to Biochemistry by Stryer, 
		// dG0 = dG_PCr - dG_ATP = -10.3 - (-7.3) = -3.0 [kcal/mol] (Gibbs standard free-energy)
		// Keq = [ATP][Cr]/[ATP]/[PCr] = 10^(- dG0/2.303/R/T) = 10^(3.0/2.303/1.987E-3/298.15) = 158.0018199E+7 [1/M]
		// at 7.0 of pH and 298.15 [K] (25 Deg) of Tempreture.
		// KeqCK = 158.0018199E+7 [1/M] = 1.580018199E+6 [1/mM]
		// KeqCK = kfCK / kbCK = 1.580684152944E+6 [1/mM]
		// If it is 32.09666667 [1/mM^2/msec] of kfCK,
		// kbCK = kfCK / KeqCK = 32.09666667 / 1.580018199E+6 = 2.0314112009E-5 [1/mM/msec]
		//
		// [2] Matsuoka et al. 2004
		//  [[Kinetic Parameters]]
		//   kfCK = 16.04833 [1/mM/msec]
		//   kbCK = 9.66767E-6 [1/mM/msec]
		//  [[Equation]]
		//   vCK = kf*[ADP]total_cell*[PCr]*[H+]cell - kb*[ATP]total_cell*[Cr]
		//
		double forward = kfCK * ADPtotal.getValue() * PCr.getValue() * Proton.getValue();
		double backward = kbCK * ATPtotal.getValue() * Cr.getValue();
		vCK = forward - backward;
		setValue(vCK);

		// d[PCr]/dt = -vCK
		PCr.addDydt(- vCK);
		// d[ADP]tcell/dt = vUT - vEX - 2*vAK - vCK
		ADPtotal.addDydt(- vCK);
		// [Cr] is not regulated by differential equations.
//		Cr.addDydt(vCK);
		// d[ATP]tcell/dt = vEX - vUT + vAK + vCK
		ATPtotal.addDydt(vCK);
	}
}
```
