## Supplementary material for "Mathematical Analysis of Left Ventricular Elastance with respect to Afterload Change During Ejection Phase": Program source code: Entries

```
/AK.java/1.2/Tue May 30 07:28:50 2006//
/CK.java/1.2/Tue May 30 07:28:50 2006//
D/doc-files////
```
