## Supplementary material for "Mathematical Analysis of Left Ventricular Elastance with respect to Afterload Change During Ejection Phase": Program source code: ATPsynthase.java

```
package org.simBio.bio.matsuoka_et_al_2004.molecule.RespiratoryChain;

import org.simBio.core.Node;
import org.simBio.core.Reactor;
import org.simBio.core.Variable;

/**
 * Mitochondrial F1/F0 ATP Synthase.
 * 
 * <pre>
 * vSN = kSN * (gamma - 1) / (gamma + 1)
 * gamma = 10^(dGSN / Zett)
 * dGSN = nA * dP - dGp
 * dGp = dGp0 / F + Zett * log(1000*[ATP]total_mito/[ADP]total_mito/[Pi]mito)
 * 		(concentrations expressed in mM)
 * </pre>
 * 
 * @author SAITO Ryuta
 * 
 * @see <a href="http://dx.doi.org/10.1016/j.pbiomolbio.2004.01.006">Matsuoka et al. (2004)</a>
 * @see <a href="http://dx.doi.org/10.1016/S0301-4622(01)00184-3">Korzeniewski & Zoladz (2001)</a>
 * @see <a href="http://joi.jlc.jst.go.jp/JST.JSTAGE/jjphysiol/53.271">Korzeniewski & Zoladz (2003)</a>
 * @see <a href="doc-files/ATPsynthase.xml">XML example</a>
 * @see <a href="doc-files/ATPsynthase.ja.doc">explanation (Japanese, WORD doc)</a>
 * 
 * @version $Id: ATPsynthase.java,v 1.2 2007/11/22 06:48:21 nsarai Exp $
 */
public class ATPsynthase extends Reactor {

	/** proton driving force on mitochondrial inner membrane */
	public Node dP;
	/** proton concentration in cytosol */
	public Node Hcell;
	/** proton concentration in mitochondrial matrix */
	public Node Hmito;
	/** total ATP concentration in mitochondrial matrix */
	public Node ATPtmito;
	/** total ADP concentration in mitochondrial matrix */
	public Node ADPtmito;
	/** inorganic phosphate concentration in mitochondrial matrix */
	public Node Pitmito;
	/** ratio of cytosol volume and mitochondria volume */
	public Node Rcm;
	/** buffering capacity for proton in mitochondrial matrix */
	public Node rbuffermito;
	/** Z = 2.303 * R * T / F */
	public double Zvalue;
	/** standard free-energy change of ATP synthase */
	public double dGp0 = 31.9;
	/** rata constant of ATP synthase */
	public double kSN = 0.00057193;
	/** phenomenological H+/ATP stoichiometry of ATP synthase */
	public double nA = 2.5;
	/** Faraday constant */
	public double F;
	/** thermodynamic span of ATP synthase */
	private double dGSN;
	/** reaction rate of mitochodnrial ATP synthase*/
	private double vSN;
	/** internal phosphorylation potential */
	private double dGp;
	/** the displacement from equilibrium of the reaction catalyzed by ATP synthase */
	private double gamma;
	private double ATP_RATIO;

	/** 
	 * amplifying factor described in 
	 * <a href="http://dx.doi.org/10.1016/j.pbiomolbio.2007.07.005">Kuzumoto et al, 2007.</a> 
	 */
	public double Amp = 15.0;
	
	protected void calculate(double t) {
		// Mitochondrial F1/F0 ATP Synthase
		// [[Reaction]]
		// [ADP]mito + [Pi]mito + [H+]cell  <--->  [ATP]mito + [H+]mito
		// [[References]]
		// Korzeniewski B & Zoladz JA, Jpn. J. Physiol., 53, 271-280, 2003
		// Korzeniewski B & Zoladz JA, Biophys. Chem., 92, 17-34, 2001
		//
		// [[Kinetic Parameters]]
		// dGP0 = 31.9 [kJ/mol] = 31.9 * 1000 / 1000 [J/mmol] = 31.9 [J/mmol]
		// nA = 2.5
		// kSN = 34316 [uM/min] = 34316 / 1000 / 60000 [mM/msec] = 5.7193333E-4 [mM/msec]
		// [[Equation]]
		// vSN = kSN*(gamma - 1)/(gamma + 1)
		// gamma = 10^(dGSN / Zett)
		// dGSN = nA*dP - dGp
		// dGp = dGp0/F + Zett*log(1000*[ATP]total_mito/[ADP]total_mito/[Pi]mito)
		// 										(concentrations expressed in mM)
		//
		ATP_RATIO = 1000.0 * ATPtmito.getValue() / ADPtmito.getValue() / Pitmito.getValue();
		dGp	= dGp0 * 1000.0 / F + Zvalue * Math.log(ATP_RATIO) / Math.log(10.0);
		dGSN = nA * dP.getValue() - dGp;
		gamma = Math.pow(10.0, dGSN / Zvalue);
		vSN = Amp * kSN * (gamma - 1.0) / (gamma + 1.0);
		setValue(vSN);
		
		// In Kyoto model version Matsuoka_et_al_2004, [H+]cell is fixed.
		// [ADP]tmit is not regulated by differential equations.
		if(ADPtmito instanceof Variable) ADPtmito.addDydt(- vSN * Rcm.getValue());
		// d[Pi]tmit/dt = (vPI - vATPase)*Rcm - vSL
		Pitmito.addDydt(- vSN * Rcm.getValue());
		// d[ATP]tmit/dt = (vATPase - vANT)*Rcm + vSL
		ATPtmito.addDydt(vSN * Rcm.getValue());
		// d[H+]mit/dt = -(2*(2+2*u)*vC4+(4-2*u)*vC3+4*vC1-nA*vSN-u*vEX-(1-u)*vPI-vLK)*Rcm/rbuffi
		Hmito.addDydt(nA * vSN * Rcm.getValue() / rbuffermito.getValue());
	}
}
```
