## Supplementary material for "Mathematical Analysis of Left Ventricular Elastance with respect to Afterload Change During Ejection Phase": Program source code: ComplexI.java

```
package org.simBio.bio.matsuoka_et_al_2004.molecule.RespiratoryChain;

import org.simBio.core.Node;
import org.simBio.core.Reactor;

/**
 * NADH-Ubiquinone oxidoreductase (complex I).
 * 
 * <pre>
 * vC1 = kC1 * dG_C1
 * dG_C1 = EmU - EmN - dP * 4 / 2       : Thermodynamic span of complex I
 * where;
 * 	EmN =  EmN0 + Z/2*log([NAD+]/[NADH]): calculated in RedoxPotential.java
 * 	EmU =  EmU0 + Z/2*log([UQ]/[UQH2])	: calculated in RedoxPotential.java
 * </pre>
 * 
 * @author SAITO Ryuta
 *  
 * @see <a href="http://dx.doi.org/10.1016/j.pbiomolbio.2004.01.006">Matsuoka et al. (2004)</a>
 * <a href="http://dx.doi.org/10.1016/S0301-4622(01)00184-3">Korzeniewski & Zoladz (2001)</a>
 * <a href="http://joi.jlc.jst.go.jp/JST.JSTAGE/jjphysiol/53.271">Korzeniewski & Zoladz (2003)</a>
 * <br/><a href="doc-files/OxidativePhosphorylation.xml">XML example</a>
 * <a href="doc-files/OxidativePhosphorylation.ja.doc">explanation (Japanese, WORD doc)</a>
 * 
 * @version $Id: ComplexI.java,v 1.2 2007/11/22 06:48:21 nsarai Exp $
 */
public class ComplexI extends Reactor {

	/** redox potential for NADH */
	public Node EmN;
	/** redox potential for ubiquinone */
	public Node EmU;
	/** proton driving force on mitochondrial inner membrane */
	public Node dP;
	/** rate constant of complex I */
	public double kC1 = 3.98E-6;
	/** thermodynamic span of complex I */
	private double dGC1;
	/** rate of complex I */
	private double vC1;

	/** 
	 * amplifying factor described in 
	 * <a href="http://dx.doi.org/10.1016/j.pbiomolbio.2007.07.005">Kuzumoto et al, 2007.</a> 
	 */
	public double Amp = 15.0;

	protected void calculate(double t) {
		// Complex I of Respiratory Chain
		//  Synonym: NADH-Ubiquinone oxidoreductase
		// [[Reaction]]
		// NADH + Ubiquinone(UQ) + [H+]mito  <--->  NAD + Ubiquinol(UQH2) + [H+]cell
		// [[References]]
		// Korzeniewski B & Zoladz JA, Jpn. J. Physiol., 53, 271-280, 2003
		// Korzeniewski B & Zoladz JA, Biophys. Chem., 92, 17-34, 2001
		//
		// [[Kinetic Parameters]]
		// kC1 = 238.95 [uM/mV/min] = 238.95 / 1000 / 60000 = 3.9825E-6 [mM/mV/msec]
		// EmN0 = -320 mV
		// EmU0 = 85 mV
		// [[Equation]]
		// vC1 = kC1 * dG_C1
		// dG_C1 = EmU - EmN - dP*4/2
		// EmN =  EmN0 + Z/2*log([NAD+]/[NADH]) : calculated in RedoxPotential.java
		// EmU =  EmU0 + Z/2*log([UQ]/[UQH2])	: calculated in RedoxPotential.java
		//
		dGC1 = EmU.getValue() - EmN.getValue() - dP.getValue() * 2.0;
		vC1 = Amp * kC1 * dGC1;
		setValue(vC1);
	}
}
```
