## Supplementary material for "Mathematical Analysis of Left Ventricular Elastance with respect to Afterload Change During Ejection Phase": Program source code: ComplexIII.java

```
package org.simBio.bio.matsuoka_et_al_2004.molecule.RespiratoryChain;

import org.simBio.core.Node;
import org.simBio.core.Reactor;

/**
 * Cytochrome bc1 Complex (complex III).
 * 
 * <pre>
 * vC3 = kC3 * dG_C3
 * dG_C3 = Emc - EmU - dP*(4 - 2*u)/2	: Thermodynamic span of complex III
 * where;
 * 	EmU = EmU0 + Z/2*log([UQ]/[UQH2])	: calculated in RedoxPotential.java
 * 	Emc = Emc0 + Z*log([c3+]/[c2+])		: calculated in RedoxPotential.java
 * </pre>
 * 
 * @author SAITO Ryuta
 * 
 * @see <a href="http://dx.doi.org/10.1016/j.pbiomolbio.2004.01.006">Matsuoka et al. (2004)</a>
 * <a href="http://dx.doi.org/10.1016/S0301-4622(01)00184-3">Korzeniewski & Zoladz (2001)</a>
 * <a href="http://joi.jlc.jst.go.jp/JST.JSTAGE/jjphysiol/53.271">Korzeniewski & Zoladz (2003)</a>
 * <br/><a href="doc-files/OxidativePhosphorylation.xml">XML example</a>
 * <a href="doc-files/OxidativePhosphorylation.ja.doc">explanation (Japanese, WORD doc)</a>
 * 
 * @version $Id: ComplexIII.java,v 1.2 2007/11/22 06:48:21 nsarai Exp $
 */
public class ComplexIII extends Reactor {

	/** redox potential for ubiquinone */
	public Node EmU;
	/** redox potential for cytochrome c */
	public Node Emc;
	/** u value */
	public double myu;
	/** proton driving force of mitochondrial inner membrane */
	public Node dP;
	/** rate constant of complex III */
	public double kC3 = 2.27E-6;
	/** thermodynamic span of complex III */
	private double dGC3;
	/** rate of complex III */
	private double vC3;

	/** 
	 * amplifying factor described in 
	 * <a href="http://dx.doi.org/10.1016/j.pbiomolbio.2007.07.005">Kuzumoto et al, 2007.</a> 
	 */
	public double Amp = 15.0;

	protected void calculate(double t) {
		// Complex III of Respiratory Chain
		//  Synonym: Cytochrome bc1 Complex
		// [[Reaction]]
		// UQH2 + [Cytochrome c3+] + Hmito  <--->  UQ + [Cytochrome c2+] + Hcell
		// [[References]]
		// Korzeniewski B & Zoladz JA, Jpn. J. Physiol., 53, 271-280, 2003
		// Korzeniewski B & Zoladz JA, Biophys. Chem., 92, 17-34, 2001
		//
		// [[Kinetic Parameters]]
		// kC3 = 136.41 [uM/mV/min] = 136.41 / 1000 / 60000 = 2.2735E-6 [mM/mV/msec]
		// EmU0 = 85 mV
		// Emc0 = 250 mV
		// [[Equation]]
		// vC3 = kC3*dGC3
		// dG_C3 = Emc - EmU - dP*(4-2u)/2
		// EmU =  EmU0 + Z/2*log([UQ]/[UQH2])	: calculated in RedoxPotential.java
		// Emc =  Emc0 + Z*log([c3+]/[c2+])		: calculated in RedoxPotential2.java
		//
		dGC3 = Emc.getValue() - EmU.getValue() - dP.getValue()*(4.0 - 2.0 * myu) / 2.0;
		vC3 = Amp * kC3 * dGC3;
		setValue(vC3);
	}
}
```
