## Supplementary material for "Mathematical Analysis of Left Ventricular Elastance with respect to Afterload Change During Ejection Phase": Program source code: ComplexIV.java

```
package org.simBio.bio.matsuoka_et_al_2004.molecule.RespiratoryChain;

import org.simBio.core.Node;
import org.simBio.core.Reactor;

/**
 * Cytochrome c Oxidase (complex IV).
 * 
 * <pre>
 * vC4 = kC4 * [a2+] * [c2+] * 1/(1 + KmO/[Oxygen])
 * </pre>
 * @author SAITO Ryuta
 * 
 * @see <a href="http://dx.doi.org/10.1016/j.pbiomolbio.2004.01.006">Matsuoka et al. (2004)</a>
 * <a href="http://dx.doi.org/10.1016/S0301-4622(01)00184-3">Korzeniewski & Zoladz (2001)</a>
 * <a href="http://joi.jlc.jst.go.jp/JST.JSTAGE/jjphysiol/53.271">Korzeniewski & Zoladz (2003)</a>
 * <br/><a href="doc-files/OxidativePhosphorylation.xml">XML example</a>
 * <a href="doc-files/OxidativePhosphorylation.ja.doc">explanation (Japanese, WORD doc)</a>
 * 
 * @version $Id: ComplexIV.java,v 1.2 2007/11/22 06:48:21 nsarai Exp $
 */
public class ComplexIV extends Reactor {

	/** cytochrome a2+ (reduced) concentration */
	public Node a2;
	/** cytochrome c2+ (reduced) concentration */
	public Node c2;
	/** oxygen concentration */
	public Node O2;
	/** oxygen affinity of complex IV */
	public double KmO = 0.0008;
	/** rate constant of complex IV */
	public Node kC4; // regulate to inhibit by CN.
	/** rate of complex IV */
	private double vC4;

	/** 
	 * amplifying factor described in 
	 * <a href="http://dx.doi.org/10.1016/j.pbiomolbio.2007.07.005">Kuzumoto et al, 2007.</a> 
	 */
	public double Amp = 15.0;

	protected void calculate(double t) {
		// Complex IV of Respiratory Chain
		//  Synonym: Cytochrome c Oxidase
		// [[Reaction]]
		// [Cytochrome c2+] + [Cytochrome a3+] + Hmito
		//   <--->  [Cytochrome c3+] + [Cytochrome a2+] + Hcell
		// [[References]]
		// Korzeniewski B & Zoladz JA, Jpn. J. Physiol., 53, 271-280, 2003
		// Korzeniewski B & Zoladz JA, Biophys. Chem., 92, 17-34, 2001
		//
		// [[Kinetic Parameters]]
		// kC4 = 3.60 [1/uM/min] = 3.60 * 1000 / 60000 [1/mM/msec] = 0.060 [1/mM/msec]
		// KmO = 120 [uM] = 0.120 [mM]
		// 		apparent KmO = 0.8 [uM] = 0.0008 [mM]
		// [[Equation]]
		// vC4 = kC4*[a2+]*[c2+]*1/(1 + KmO/[O2])
		//
		// vC4 is defined as oxigen consumption rate.
		//
		double OxygenFactor = O2.getValue() / (O2.getValue() + KmO);
		vC4 = Amp * kC4.getValue() * a2.getValue() * c2.getValue() * OxygenFactor;
		setValue(vC4);
	}
}
```
