## Supplementary material for "Mathematical Analysis of Left Ventricular Elastance with respect to Afterload Change During Ejection Phase": Program source code: Entries

```
/ATPsynthase.java/1.2/Thu Nov 22 06:48:21 2007//
/ComplexI.java/1.2/Thu Nov 22 06:48:21 2007//
/ComplexIII.java/1.2/Thu Nov 22 06:48:21 2007//
/ComplexIV.java/1.2/Thu Nov 22 06:48:21 2007//
/OxidativePhosphorylation.java/1.1/Tue Nov  1 06:32:39 2005//
D/doc-files////
```
