## Supplementary material for "Mathematical Analysis of Left Ventricular Elastance with respect to Afterload Change During Ejection Phase": Program source code: OxidativePhosphorylation.java

```
package org.simBio.bio.matsuoka_et_al_2004.molecule.RespiratoryChain;

import org.simBio.core.Node;
import org.simBio.core.Reactor;
import org.simBio.core.Variable;

/**
 * Differential equation for reactions of oxidattive phosphorylation.
 * 
 * @author SAITO Ryuta
 * @since rc20
 * 
 * @version 
 * $Log: OxidativePhosphorylation.java,v $
 * Revision 1.1  2005/11/01 06:32:39  mikaelwing
 * First version of simBio hosted on sourceforge, version 0.3
 *
 * Revision 1.1  2005/09/12 04:57:19  sarai
 * rearrenge folder structure as a Maven style
 *
 * Revision 1.2  2005/08/04 08:43:04  sarai
 * revise Javadoc to suppress Warnings
 *
 * <br/>2005/05/13 14:30:41 Complex I, III and IV were gradually stopped if these velocities are negative. Because respiratory chain is one-way reaction.
 * <br/>2005/02/01 08:53:47 Some comments were updated to make Javadoc.
 * <br/>2004/12/20 10:53:15 Type of the Oxygen is checked instead of using flag
 * <br/>2004/12/20 09:31:02 Defined oxygen concentration as "Node" parameter.
 * <br/>2004/12/17 05:43:03 update
 * <br/>2004/09/16 10:32:07 Created
 * 
 * @see <a href="http://dx.doi.org/10.1016/j.pbiomolbio.2004.01.006">Matsuoka et al. (2004)</a>
 * <a href="http://dx.doi.org/10.1016/S0301-4622(01)00184-3">Korzeniewski & Zoladz (2001)</a>
 * <a href="http://joi.jlc.jst.go.jp/JST.JSTAGE/jjphysiol/53.271">Korzeniewski & Zoladz (2003)</a>
 * <br/>Oxidative Phosphorylation <a href="doc-files/OxidativePhosphorylation.xml">XML example</a>
 * <a href="doc-files/OxidativePhosphorylation.ja.doc">explanation (Japanese, WORD doc)</a>
 */
public class OxidativePhosphorylation extends Reactor {

	/** rate of complex I */
	public Node vC1;
	/** rate of complex III */
	public Node vC3;
	/** rate of complex IV */
	public Node vC4;
	/** mitochondrial NADH concentration */
	public Node NADH;
	/** proton concentration in mitochondrial matrix */
	public Node Hmito;
	/** ubiquinol (UQH2) concentration */
	public Node UQH2;
	/** cytochrome c2+ (reduced) concentration */
	public Node Cytc2;
	/** oxygen concentration*/
	public Node Oxygen;
	/** ratio of cytosol volume and mitochondria volume */
	public Node Rcm;
	/** buffering capacity for proton in mitochondrial matrix */
	public Node rbuffermito;
	/** u value */
	public double myu;

	protected void calculate(double t) {
		// Oxidative phosphorylation is one way path reaction.
		// d[O2]/dt = 0 or d[O2]/dt = -vC4
		if(vC4.getValue() < 0){
			vC1.setValue(0);
			vC3.setValue(0);
			vC4.setValue(0);
		} else if(vC3.getValue() < 0){
			vC1.setValue(0);
			vC3.setValue(0);
		} else if(vC1.getValue() < 0){
			vC1.setValue(0);
		}
		double vC1_ = vC1.getValue();
		double vC3_ = vC3.getValue();
		double vC4_ = vC4.getValue();
		setValue(vC4_);
		
		// d[NADH]/dt = (vDH - vC1)*Rcm/5
		NADH.addDydt(- vC1_ * Rcm.getValue() / 5);
		// [NAD] is not regulated by differential equations.
		// [NAD] = [NAD]total - [NADH]
		
		// d[UQH2]/dt = (vC1 - vC3)*Rcm + vETFQO
		UQH2.addDydt((vC1_ - vC3_) * Rcm.getValue());
		// [UQ] is not regulated by differential equations.
		// [UQ] = [UQ]total - [UQH2]
		
		// d[c2+]/dt = (vC3 - 2*vC4)*2*Rcm
		Cytc2.addDydt((vC3_ - 2 * vC4_) * 2 * Rcm.getValue());
		// [c3+] is not regulated by differential equations.
		// [c3+] = [cytochrome c]total - [c2+]
		
		// [a3+] and [a2+] are not regulated by differential equations.
		// [a2+] = [cytochrome a]total / (1 + Ratio_a3/a2)
		// [a3+] = [cytochrome a]total - [a2+]
		
		// In Kyoto model version Matsuoka_et_al_2004, [H+]cell is fixed.
		// d[H+]mit/dt = -(2*(2+2*u)*vC4+(4-2*u)*vC3+4*vC1-nA*vSN-u*vEX-(1-u)*vPI-vLK)*Rcm/rbuffi
		double PTC1 = 4 * vC1_;
		double PTC3 = (4 - 2 * myu) * vC3_;
		double PTC4 = 2 * (2 + 2 * myu) * vC4_;
		Hmito.addDydt(- (PTC4 + PTC3 + PTC1) * Rcm.getValue() / rbuffermito.getValue());
		
		if (Oxygen instanceof Variable) Oxygen.addDydt(-vC4_);
	}
}
```
