## Supplementary material for "Mathematical Analysis of Left Ventricular Elastance with respect to Afterload Change During Ejection Phase": Program source code: SubstrateDehydrogenation.java

```
package org.simBio.bio.matsuoka_et_al_2004.molecule;

import org.simBio.core.Node;
import org.simBio.core.Reactor;

/**
 * NADH dehydrogenation.
 * 
 * <pre>
 * vDH = kDH /(1 + KmN/([NAD]/[NADH]))^PD
 * </pre>
 * 
 * @author SAITO Ryuta
 * 
 * @see <a href="http://dx.doi.org/10.1016/S0301-4622(01)00184-3">Korzeniewski & Zoladz 2001</a>
 * <a href="http://www.jstage.jst.go.jp/article/jjphysiol/53/4/53_271/_article">Korzeniewski & Zoladz 2003</a>
 * 
 * @version $Id: SubstrateDehydrogenation.java,v 1.3 2007/11/22 06:48:21 nsarai Exp $
 */
public class SubstrateDehydrogenation extends Reactor {

	/** NAD+ concentration */
	public Node NAD;
	/** NADH concentration */
	public Node NADH;
	/** ratio of cytosol active volume and mitochondria volume */
	public Node Rcm;
	/** rate constant of NADH dehydrogenation */
	public double kDH;
	/** affinity of NAD/NADH for NADH dehydrogenation */
	public double KmN;
	/** power factor */
	public double PD;
	/** rate of NADH dehydrogenation */
	private double vDH;

	/** 
	 * amplifying factor described in 
	 * <a href="http://dx.doi.org/10.1016/j.pbiomolbio.2007.07.005">Kuzumoto et al, 2007.</a> 
	 */
	public double Amp = 15.0;

	protected void calculate(double arg0) {
		// NADH Dehydrogenation
		// [[Reaction]]
		// NAD+  --->  NADH
		// [[References]]
		// Korzeniewski B & Zoladz JA, Jpn. J. Physiol., 53, 271-280, 2003
		// Korzeniewski B & Zoladz JA, Biophys. Chem., 92, 17-34, 2001
		//
		// [[Kinetic Parameters]]
		// kDH = 28074 [uM/min] = 28074 / 1000 / 60000 [mM/msec] = 4.679E-4
		// KmN = 100
		// PD = 0.8
		// [[Equation]]
		// vDH = kDH/(1+KmN/([NAD]/[NADH]))^PD
		// 
		double NADratio = NAD.getValue() / NADH.getValue();
		double NADFactor = 1 + KmN / NADratio;
		vDH = Amp * kDH / Math.pow(NADFactor, PD);
		setValue(vDH);
		
		// dNADH/dt = (vDH - vC1) * Rcm / 5
		NADH.addDydt(vDH * Rcm.getValue() / 5.0);
		// [NAD] is not regulated by differential equations.
//		NAD.addDydt(vDH.getValue() * Rcm.getValue() / 5);
	}
}
```
