## Supplementary material for "Mathematical Analysis of Left Ventricular Elastance with respect to Afterload Change During Ejection Phase": Program source code: ANT.java

```
package org.simBio.bio.matsuoka_et_al_2004.molecule.Transporter;

import org.simBio.core.Node;
import org.simBio.core.Reactor;

/**
 * ADP/ATP carrier, ADP/ATP translocase, SLC25A4.
 * 
 * @author SAITO Ryuta
 *
 * @see <a href="http://dx.doi.org/10.1016/j.pbiomolbio.2004.01.006">Table 12 in Matsuoka et al, 2004</a>  
 * <a href="http://dx.doi.org/10.1016/S0301-4622(01)00184-3">Table 2 in Korzeniewski & Zoladz 2001</a>
 * <a href="http://www.ncbi.nlm.nih.gov/entrez/query.fcgi?cmd=Retrieve&db=pubmed&dopt=Abstract&list_uids=14606966">Korzeniewski & Zoladz 2003</a> 
 * <br/><a href="doc-files/ANT.xml">XML example</a>
 * <a href="doc-files/ANT.ja.doc">explanation (Japanese, WORD doc)</a>
 * 
 * @version $Id: ANT.java,v 1.2 2007/11/22 06:48:21 nsarai Exp $
 */
public class ANT extends Reactor {
	/** membrane potential at matrix side of mitochondrial inner membrane (mV) */
	public Node dPsimito;
	/** membrane potential at matrix side of mitochondrial inner membrane (mV) */
	public Node dPsicell;
	/** total ATP concentration in cytosol (mM) */
	public Node ATPtcell;
	/** total ADP concentration in cytosol (mM) */
	public Node ADPtcell;
	/** Mg free ATP concentration in cytosol (mM) */
	public Node ATPfcell;
	/** Mg free ADP concentration in cytosol (mM) */
	public Node ADPfcell;
	/** total ATP concentration in mitohocndria (mM) */
	public Node ATPtmito;
	/** Mg free ATP concentration in mitohocndria (mM) */
	public Node ATPfmito;
	/** Mg free ADP concentration in mitohocndria (mM) */
	public Node ADPfmito;
	/** proton concentration in mitohocndria (mM) */
	public Node Hmito;
	/** Z = 2.303 * R * T / F */
	public double Zvalue;
	/** ratio of cytosol volume and mitochondria volume */
	public Node Rcm;
	/** buffering capacity for proton in mitochondrial matrix */
	public Node rbuffermito;
	/** rate constant of ADP/ATP carrier (mM/msec) */
	public double kEX = 0.000909533;
	/** dissociation constant of ADP for ADP/ATP carrier (mM) */
	public double KmADP = 0.0035;
	/** u value (=0.861) */
	public double myu = 0.861;
	/** rate of ATP/ADP exchanger */
	private double vANT;

	/** 
	 * amplifying factor described in 
	 * <a href="http://dx.doi.org/10.1016/j.pbiomolbio.2007.07.005">Kuzumoto et al, 2007.</a> 
	 */
	public double Amp = 15.0;

	protected void calculate(double t) {
		// Adenine Nucleotide Transporter (ANT)
		//  Synonym: ADP/ATP Carrier, ADP/ATP translocase, Solute Carrier Family 25, Member 4 (SLC25A4)
		// [[REACTION]]
		// ATP_mito + ADP_cell + H_cell  <--->  ATP_cell + ADP_mito + H_mito
		// [[References]]
		// Korzeniewski B & Zoladz JA, Jpn. J. Physiol., 53, 271-280, 2003
		// Korzeniewski B & Zoladz JA, Biophys. Chem., 92, 17-34, 2001
		//
		// [[Kinetic Parameters]]
		// kEX = 54572 [uM/min] = 54572 / 1000 / 60000 [mM/msec] = 9.09533E-4 [mM/msec]
		// KmADP = 3.50 [uM] = 0.00350 [mM]
		// [[Equation]]
		// vEX = kEX*(1/(1+10^(-dPsicell/Z)*ATPfcell/ADPfcell)
		//				 - 1/(1+10^(-dPsimit/Z)*ATPfmit/ADPfmit))*(1/1+KmADP/ADPfcell)
		//
		double ATPfcell_ = ATPfcell.getValue();
		double ADPfcell_ = ADPfcell.getValue();
		double ATPfmito_ = ATPfmito.getValue();
		double ADPfmito_ = ADPfmito.getValue();

		double ePsimito = Math.pow(10, (-dPsimito.getValue() / Zvalue));
		double ePsicell = Math.pow(10, (-dPsicell.getValue() / Zvalue));
		double ATPratio_mito = ADPfmito_ / (ADPfmito_ + ePsimito * ATPfmito_);
		double ATPratio_cell = ADPfcell_ / (ADPfcell_ + ePsicell * ATPfcell_);
		double ADPFactor = 1.0 / (1.0 + KmADP / ADPfcell_);
		vANT = Amp * kEX * (ATPratio_cell - ATPratio_mito) * ADPFactor;
		setValue(vANT);

		// [H+]cell is fixed.
		//
		// d[ADP]tcell/dt = vUT - vANT - 2*vAK - vCK
		ADPtcell.addDydt(-vANT);
		// d[ATP]mit/dt = (vATPase - vANT)*Rcm + vSL
		ATPtmito.addDydt(-vANT * Rcm.getValue());
		// d[ATP]tcell/dt = vANT - vUT + vAK + vCK
		ATPtcell.addDydt(vANT);
		// d[H+]mit/dt = -(2*(2+2*u)*vC4+(4-2*u)*vC3+4*vC1-nA*vSN-u*vEX-(1-u)*vPI-vLK)*Rcm/rbuffer
		Hmito.addDydt(myu * vANT * Rcm.getValue() / rbuffermito.getValue());
		// [ADP]tmit is not regulated by differential equations.
		//		ADPtmit.addDydt(vANT * Rcm.getValue());
	}

}
```
