## Supplementary material for "Mathematical Analysis of Left Ventricular Elastance with respect to Afterload Change During Ejection Phase": Program source code: Entries

```
/ANT.java/1.2/Thu Nov 22 06:48:21 2007//
/PhosphateCarrier.java/1.2/Thu Nov 22 06:48:21 2007//
/ProtonLeak.java/1.2/Thu Nov 22 06:48:21 2007//
D/doc-files////
```
