## Supplementary material for "Mathematical Analysis of Left Ventricular Elastance with respect to Afterload Change During Ejection Phase": Program source code: PhosphateCarrier.xml

```
<PhosphateCarrier name="vPI" initial_value="0.001047614877771396" units="mM/ms" className="org.simBio.bio.matsuoka_et_al_2004.molecule.Transporter.PhosphateCarrier">
	<link name="Pitcell" initial_value="../../Pi" units="mM" />
    <link name="Pitmito" initial_value="../Pi" units="mM" />
    <link name="Hcell" initial_value="../../Proton" units="mM" />
    <link name="Hmito" initial_value="../Proton" units="mM" />
    <link name="pHcell" initial_value="../../pH" units="dimensionless" />
    <link name="pHmito" initial_value="../pH" units="dimensionless" />
    <link name="Rcm" initial_value="../Rcm" units="dimensionless" />
    <link name="myu" initial_value="../dP/myu" units="dimentionless" />
    <link name="rbuffermito" initial_value="../rbuffer" units="mM Proton / pH" />
    <parameter name="kPI" initial_value="1.157016667" units="1/mM/ms" />
    <parameter name="pKa" initial_value="6.8" units="dimensionless" />
</PhosphateCarrier>
```
