## Supplementary material for "Mathematical Analysis of Left Ventricular Elastance with respect to Afterload Change During Ejection Phase": Program source code: PhosphateCarrier.java

```
package org.simBio.bio.matsuoka_et_al_2004.molecule.Transporter;

import org.simBio.core.Node;
import org.simBio.core.Reactor;

/**
 * Phosphate Transporter.
 * 
 * @author SAITO Ryuta
 * 
 * @see <a href="http://dx.doi.org/10.1016/j.pbiomolbio.2004.01.006">Table 12 in Matsuoka et al, 2004</a>  
 * <a href="http://dx.doi.org/10.1016/S0301-4622(01)00184-3">Table 2 in Korzeniewski & Zoladz 2001</a>
 * <a href="http://www.ncbi.nlm.nih.gov/entrez/query.fcgi?cmd=Retrieve&db=pubmed&dopt=Abstract&list_uids=14606966">Korzeniewski & Zoladz 2003</a> 
 * <br/><a href="doc-files/PhosphateCarrier.xml">XML example</a>
 * <a href="doc-files/PhosphateCarrier.ja.doc">explanation (Japanese, WORD doc)</a>
 * 
 * @version $Id: PhosphateCarrier.java,v 1.2 2007/11/22 06:48:21 nsarai Exp $
 */
public class PhosphateCarrier extends Reactor {
	/** inorganic phosphate concentration in cytosol (mM) */
	public Node Pitcell;
	/** proton concentration in cytosol (mM) */
	public Node Hcell;
	/** pH in cytosol */
	public Node pHcell;
	/** inorganic phosphate concentration in mitochondrial matrix (mM) */
	public Node Pitmito;
	/** proton concentration in mitochondrial matrix (mM) */
	public Node Hmito;
	/** pH in mitochondrial matrix */
	public Node pHmito;
	/** ratio of cytosol volume and mitochondria volume */
	public Node Rcm;
	/** buffering capacity for proton in mitochondrial matrix */
	public Node rbuffermito;
	/** rate constant of inorganic phosphate carrier (/mM/msec) */
	public double kPI = 1.157016667;
	/** acid dissociation constant */
	public double pKa = 6.8;
	/** u value (=0.861) */
	public double myu = 0.861;
	/** rate of inorganic phosphate carrier */
	private double vPI;

	/** 
	 * amplifying factor described in 
	 * <a href="http://dx.doi.org/10.1016/j.pbiomolbio.2007.07.005">Kuzumoto et al, 2007.</a> 
	 */
	public double Amp = 15.0;

	protected void calculate(double t) {
		// Phosphate Transporter
		//  Synonym: Phosphate Carrier (PiC)
		// [[Reaction]]
		//  [Pi]cell + [H+]cell  <--->  [Pi]mito + [H+]mito
		// [[References]]
		//  Korzeniewski B & Zoladz JA, Jpn. J. Physiol., 53, 271-280, 2003
		//  Korzeniewski B & Zoladz JA, Biophys. Chem., 92, 17-34, 2001
		//
		// [[Kinetic Parameters]]
		//  kPI = 69.421 [1/uM/min] = 69.421 * 1000 / 60000 = 1.157016667 [1/mM/msec]
		//  pKa = 6.8
		// [[Equation]]
		//  vPI = kPI*([Pi]je*[H+]e - [Pi]ji*[H+]i)
		// where;
		//  [Pi]jcell = [Pi]tcell/(1+10^(pHcell - pKa))
		//  [Pi]jmito = [Pi]tmito/(1+10^(pHmito - pKa))
		//
		double Pijcell =
			Pitcell.getValue() / (1.0 + Math.pow(10, (pHcell.getValue() - pKa)));
		double Pijmito =
			Pitmito.getValue() / (1.0 + Math.pow(10, (pHmito.getValue() - pKa)));
		double forward = Pijcell * Hcell.getValue();
		double backward = Pijmito * Hmito.getValue();
		vPI = Amp * kPI * (forward - backward);
		setValue(vPI);

		// [Pi]tcell is not regulated by differential equations.
		//		Pitcell.addDydt(- vPI);
		// [H+]cell is fixed.
		//
		// d[Pi]tmit/dt = (vPI - vSN)*Rcm - vSL
		Pitmito.addDydt(vPI * Rcm.getValue());
		// d[H+]mit/dt = -(2*(2+2*u)*vC4+(4-2*u)*vC3+4*vC1-nA*vSN-u*vEX-(1-u)*vPI-vLK)*Rcm/rbuffi
		Hmito.addDydt(
			(1.0 - myu) * vPI * Rcm.getValue() / rbuffermito.getValue());
	}

}
```
