## Supplementary material for "Mathematical Analysis of Left Ventricular Elastance with respect to Afterload Change During Ejection Phase": Program source code: ProtonLeak.java

```
package org.simBio.bio.matsuoka_et_al_2004.molecule.Transporter;

import org.simBio.core.Node;
import org.simBio.core.Reactor;

/**
 * Proton leak from cytosol to intremitochondoria.
 * 
 * @author SAITO Ryuta
 * 
 * @see <a href="http://dx.doi.org/10.1016/j.pbiomolbio.2004.01.006">Table 12 in Matsuoka et al, 2004</a>  
 * <a href="http://dx.doi.org/10.1016/S0301-4622(01)00184-3">Table 2 in Korzeniewski & Zoladz 2001</a>
 * <a href="http://www.ncbi.nlm.nih.gov/entrez/query.fcgi?cmd=Retrieve&db=pubmed&dopt=Abstract&list_uids=14606966">Korzeniewski & Zoladz 2003</a> 
 * <br/><a href="doc-files/ProtonLeak.xml">XML example</a>
 * <a href="doc-files/ProtonLeak.ja.doc">explanation (Japanese, WORD doc)</a>
 * 
 * @version $Id: ProtonLeak.java,v 1.2 2007/11/22 06:48:21 nsarai Exp $
 */
public class ProtonLeak extends Reactor {
	/** proton gradient of mitohocndrial inner membrane */
	public Node dP;
	/** proton concentration in mitohocndria (mM) */
	public Node Hmito;
	/** proton concentration in cytosol (mM) */
	public Node Hcell;
	/** ratio of cytosol volume and mitochondria volume */
	public Node Rcm;
	/** buffering capacity for proton in mitochondrial matrix */
	public Node rbuffermito;
	/** rate constant of proton leak (mM/msec) */
	public Node kLK1;
	/** rate constant of proton leak (/mV) */
	public double kLK2;
	/** rate of proton leak */
	private double vLK;

	/** 
	 * amplifying factor described in 
	 * <a href="http://dx.doi.org/10.1016/j.pbiomolbio.2007.07.005">Kuzumoto et al, 2007.</a> 
	 */
	public double Amp = 15.0;

	protected void calculate(double t) {
		// Proton Leak
		// [[REACTION]]
		//  [H+]mito <---> [H+]cell
		// [[References]]
		//  Korzeniewski B & Zoladz JA, Jpn. J. Physiol., 53, 271-280, 2003
		//  Korzeniewski B & Zoladz JA, Biophys. Chem., 92, 17-34, 2001
		//
		// [[Kinetic Parameters]]
		//  kLK1 = 4.16667E-8 [mM/msec]
		//  kLK2 = 0.038 [1/mV]
		// [[Equation]]
		//  vLK = kLK1*(exp(kLK2*DeltaP) - 1)
		//
		double exp_dP = Math.exp(kLK2 * dP.getValue()) - 1.0;
		vLK = Amp * kLK1.getValue() * exp_dP;
		setValue(vLK);

		// [H+]cell
		// d[H+]mito/dt = -(2*(2+2*u)*vC4+(4-2*u)*vC3+4*vC1-nA*vSN-u*vEX-(1-u)*vPI-vLK)*Rcm/rbuffi
		Hmito.addDydt(vLK * Rcm.getValue() / rbuffermito.getValue());
	}

}
```
