## Supplementary material for "Mathematical Analysis of Left Ventricular Elastance with respect to Afterload Change During Ejection Phase": Program source code: CrossBridge.java

```
package org.simBio.bio.negroni_lascano_1996;

import org.simBio.core.Node;
import org.simBio.core.Reactor;

/**
 * Cross bridge kinetics of Cardiac Muscle Model by Negroni and Lascano.
 * 
 * @author Sarai
 * 
 * @see <a href="http://dx.doi.org/10.1006/jmcc.1996.0086">Negroni JA and Lascano EC, A cardiac muscle model relating sarcomere dynamics to calcium kinetics. J Mol Cell Cardiol 28: 915-929, 1996.</a>
 * <a href="doc-files/Model.xml">XML example </a>
 * <a href="doc-files/Model.html">explanation </a>
 * 
 * @version $Revision: 1.1 $
 */
public class CrossBridge extends Reactor {

    //constants
	double B = 1200 * 0.001;
	double hc = 0.005;
	protected double L0 = 0.97;
	protected double K = 140000;
	protected double A = 1800 * 1000;
    
	//for troponin state transition
	public Node dXdt = null;

    // for visualization
    public Node L = null;
    public Node Fp = null;
    public Node Fb = null;

    // link
    public Node TCaCB = null;
    public Node TCB = null;

    // ODE states
    public Node X = null;

	/*
	 * (non-Javadoc)
	 * 
	 * @see org.simBio.core.Reactor#calculate(double)
	 */
	protected void calculate(double t) {
        double TCaCB_ = TCaCB.getValue();
        double TCB_ = TCB.getValue();
		double L_ = L.getValue();

		Fp.setValue(K * Math.pow(L_ - L0, 5));

		double h = L_ - X.getValue();
		double dXdt_ = B * (h - hc);
		X.addDydt(dXdt_);
        dXdt.setValue(dXdt_);

        Fb.setValue(A * (TCaCB_ + TCB_) * h);
    }
}
```
