## Supplementary material for "Mathematical Analysis of Left Ventricular Elastance with respect to Afterload Change During Ejection Phase": Program source code: Entries

```
/CrossBridge.java/1.1/Tue Nov  1 06:32:40 2005//
/Qpump.java/1.1/Tue Nov  1 06:32:40 2005//
/Qrel.java/1.1/Tue Nov  1 06:32:40 2005//
/Troponin.java/1.1/Tue Nov  1 06:32:40 2005//
D/doc-files////
D/exp////
/package.html/1.1/Tue Nov  1 06:32:40 2005//
```
