## Supplementary material for "Mathematical Analysis of Left Ventricular Elastance with respect to Afterload Change During Ejection Phase": Program source code: CrossBridge.xml

```
<?org.simBio.bio.negroni_lascano_1996.CrossBridge.xml version="1.0" encoding="UTF-8" ?>
	<CrossBridge name="crossBridge" units="dimension_less" className="org.simBio.bio.negroni_lascano_1996.CrossBridge">
	    <variable name="X" initial_value="0.955" units="um" />
	    <parameter name="L" initial_value="0.96" units="um" />
	    <link name="TCB" initial_value="../troponin/TCB" units="mM" />
	    <link name="TCaCB" initial_value="../troponin/TCaCB" units="mM" />
	    <parameter name="Fb" units="dimension_less" />
	    <parameter name="Fp" units="dimension_less" />
	    <parameter name="dXdt" units="um/ms" />
	</CrossBridge>
```
