## Supplementary material for "Mathematical Analysis of Left Ventricular Elastance with respect to Afterload Change During Ejection Phase": Program source code: Entries

```
/CrossBridge.xml/1.1/Tue Nov  1 06:32:40 2005//
/Troponin.xml/1.2/Wed Jan 11 08:32:33 2006//
```
