## Supplementary material for "Mathematical Analysis of Left Ventricular Elastance with respect to Afterload Change During Ejection Phase": Program source code: Troponin.xml

```
<?org.simBio.bio.negroni_lascano_1996.Troponin.xml version="1.0" encoding="UTF-8" ?>
	<Troponin name="troponin" units="dimension_less" className="org.simBio.bio.negroni_lascano_1996.Troponin">
    <parameter name="Y2" initial_value="0.0013" units="dimension_less" />
    <parameter name="Y4" initial_value="0.04" units="dimension_less" />
		<parameter name="Z2" initial_value="0.0013" units="dimension_less" />
		<parameter name="Yd" initial_value="9000.0" units="dimension_less" />
		<variable name="TCB" initial_value="9.60800675423626E-5" units="mM" />
    <variable name="TCaCB" initial_value="1.9032842683482836E-4" units="mM" />
    <variable name="TCa" initial_value="0.001853323718775727" units="mM" />
    <link name="L" initial_value="../crossBridge/L" units="um" />
    <link name="dXdt" initial_value="../crossBridge/dXdt" units="um/ms" />
    <link name="Ca" initial_value="../Ca" units="mM" />
	</Troponin>
```
