## Supplementary material for "Mathematical Analysis of Left Ventricular Elastance with respect to Afterload Change During Ejection Phase": Program source code: IsotonicContraction.java

```
package org.simBio.bio.negroni_lascano_1996.exp;

import org.simBio.bio.negroni_lascano_1996.CrossBridge;

/**
 * Calculate force equilibrated length.
 * 
 * @author Nobuaki Sarai
 * @version 
 * $Log: IsotonicContraction.java,v $
 * Revision 1.1  2005/11/01 06:32:39  mikaelwing
 * First version of simBio hosted on sourceforge, version 0.3
 *
 * Revision 1.1  2005/09/12 04:57:21  sarai
 * rearrenge folder structure as a Maven style
 *
 * Revision 1.3  2005/08/04 07:13:44  sarai
 * merge with branch dev_terashima_et_al_2005
 *
 * Revision 1.2  2005/06/15 02:13:59  sarai revised javadoc
 * <br/>2005/05/12 03:10:10 created
 */
public class IsotonicContraction extends CrossBridge {

    private static final double EPSILON = 1.0e-14;

    /**
     * externally applied force
     */
    public double forceExt = 0;
	/**
	 * elastic force, linear part
	 */
	public double Kl = 0;
    public double La = 1.17;

	private double factorCB = 0;
	private double X_ = 0;
    
    /**
     * set force equilibrated length.
     * @param t elapsed time 
     */
	protected void calculate(double t) {
		//set alias
		double L_ = L.getValue();
		X_ = X.getValue();

		factorCB = A * (TCaCB.getValue() + TCB.getValue());

		if (false) L_ = solve_by_modified_bisection(L_);
        else L_ = solve_by_Secant(L_);
        
		L.setValue(L_);

		super.calculate(t);
	}
    /**
     * calculate force
     */
    private double product(double L_) {
        double forceCB_ = factorCB * (L_ - X_);
        double ForceEcomp = K * Math.pow(L_ - L0, 5)
             + Kl * (L_ - L0);
        return forceExt - ForceEcomp - forceCB_;
    }
	/**
	 * the same as VB version
     * @author Satoshi Matsuoka
	 */
	private double solve_by_modified_bisection(double L_) {
		double ProductA = product(L_);
        double h = L_ - X_;
		double Resolution, ProductB;
		if (0 <= ProductA)
			//'elongation of cross bridge
			Resolution = 0.000005;
		else
			//'shortening of cross bridge
			Resolution = -0.000005;
		do {
			ProductB = ProductA;
			if (ProductB == 0)
				break;
			//change in h
			h = h + Resolution;
			//change in halfSL
			L_ = X_ + h;
			if (L_ > La)
				//avoid endless cycle due to an error.
				break;
			ProductA = product(L_);
		} while ((ProductA * ProductB) > 0);
        return L_;
	}
    /**
     * Secant Method 
     * @author Takao Shimayoshi
     */
    private double solve_by_Secant(double x) {
        double xPrev = x * 1.001;
        double fxPrev = product(xPrev);
        double fx = product(x);

        while((Math.abs(fx) > EPSILON) && (x != xPrev)) {
            double delta = (x - xPrev) * fx / (fx - fxPrev);

            fxPrev = fx;
            xPrev = x;

            do {
                x = xPrev - delta;
                fx = product(x);
                delta /= 2;
            } while(Math.abs(fx) > Math.abs(fxPrev));
        }
       return x;
    }
}
```
