## Supplementary material for "Mathematical Analysis of Left Ventricular Elastance with respect to Afterload Change During Ejection Phase": Program source code: LChange.java

```
/*
 * Created on 2004/12/02
 */
package org.simBio.bio.negroni_lascano_1996.exp;

import org.simBio.core.Node;
import org.simBio.core.Reactor;

/**
 * muscle length is set with the controlled step and duration
 *
 * @author chiaki oka
 *
 * @version 
 * $Log: LChange.java,v $
 * Revision 1.1  2005/11/01 06:32:39  mikaelwing
 * First version of simBio hosted on sourceforge, version 0.3
 *
 * Revision 1.1  2005/09/12 04:57:21  sarai
 * rearrenge folder structure as a Maven style
 *
 * Revision 1.3  2005/08/04 07:13:45  sarai
 * merge with branch dev_terashima_et_al_2005
 *
 * Revision 1.2  2005/06/15 02:13:59  sarai revised javadoc
 * <br/>2005/05/12 03:09:42 moved to exp package
 */
public class LChange extends Reactor {

	/** muscle length */
	public Node L;
	/** start time for shortning */
	public double onset;
	/** length step */
	public double dL = 0.006;
	/** step duration */
	public double duration = 0.2;
	/** initial muscle length */
	private double initial_L;

	protected void calculate(double t) {

		if (t < onset)
			return;
		if (t > onset + duration)
			return;

		L.setValue(initial_L - dL * (t - onset) / duration);

	}

	protected void prepare() {
		initial_L = L.getValue();
	}

}
```
