## Supplementary material for "Mathematical Analysis of Left Ventricular Elastance with respect to Afterload Change During Ejection Phase": Program source code: Model.java

```
package org.simBio.bio.negroni_lascano_1996.exp;

import org.simBio.core.Node;
import org.simBio.core.Reactor;
import org.simBio.core.Variable;

/**
 * Cardiac Muscle Model by Negroni and Lascano.
 * 
 * @author Sarai
 * 
 * @see <a href="http://dx.doi.org/10.1006/jmcc.1996.0086">Negroni JA and Lascano EC, J Mol Cell Cardiol 28: 915-929, 1996.</a>
 * <a href="doc-files/Model.xml">XML example </a>
 * <a href="doc-files/Model.html">explanation </a>
 * 
 * @version 
 * $Log: Model.java,v $
 * Revision 1.1  2005/11/01 06:32:39  mikaelwing
 * First version of simBio hosted on sourceforge, version 0.3
 *
 * Revision 1.1  2005/09/12 04:57:21  sarai
 * rearrenge folder structure as a Maven style
 *
 * Revision 1.3  2005/08/04 07:13:45  sarai
 * merge with branch dev_terashima_et_al_2005
 *
 * Revision 1.2  2005/06/15 02:13:59  sarai revised javadoc
 * <br/>2005/06/06 06:13:17 put a DOI link to the paper
 * <br/>2005/05/12 03:09:24 moved to exp package
 * <br/>2005/02/08 08:44:44 created.
 */
public class Model extends Reactor {

	// to adjust temperature effects
    public double bias = 1;
    
    public double Y1 = 39;
	public double Z1 = 30 * 0.001;
	public double Y2 = 1.3 * 0.001 * bias;
	public double Z2 = 1.3 * 0.001 * bias;
	public double Y3 = 30 * 0.001;
	public double Z3 = 1560;
	public double Y4 = 40 * 0.001 * bias;
	public double Yd = 9 * 1000 * bias;
	public double Tt = 70 * 0.001;
	public double B = 1200 * 0.001;
	public double hc = 0.005;
	public double La = 1.17;
	public double L0 = 0.97;
	public double K = 140000;
	public double A = 1800 * 1000;
	public double R = 20;

    // for visualization
    public Node L = null;
    public Node Fp = null;
    public Node Fb = null;

    // link
    public Node Ca = null;

    // ODE states
    public Node TCa = null;
    public Node TCaCB = null;
    public Node TCB = null;
    public Node X = null;

	/*
	 * (non-Javadoc)
	 * 
	 * @see org.simBio.core.Reactor#calculate(double)
	 */
	protected void calculate(double t) {
		// cross bridge length
        double Ca_ = Ca.getValue();
		double L_ = L.getValue();

		Fp.setValue(K * Math.pow(L_ - L0, 5));

		double h = L_ - X.getValue();
		double dXdt = B * (h - hc);
		X.addDydt(dXdt);

        // troponin state
		double TCa_ = TCa.getValue();
		double TCaCB_ = TCaCB.getValue();
		double TCB_ = TCB.getValue();
		double T = Tt - TCa_ - TCaCB_ - TCB_;

		double Qb = Y1 * Ca_ * T - Z1 * TCa_;
		double TCa_eff = TCa_ * Math.exp(-R * Math.pow(L_ - La, 2));
		double Qa = Y2 * TCa_eff - Z2 * TCaCB_;
		double Qr = Y3 * TCaCB_ - Z3 * TCB_ * Ca_;
		double Qd = Y4 * TCB_;
		double Qd1 = Yd * Math.pow(dXdt, 2) * TCB_;
		double Qd2 = Yd * Math.pow(dXdt, 2) * TCaCB_;

		TCa.addDydt(Qb - Qa);
		TCaCB.addDydt(Qa - Qr - Qd2);
		TCB.addDydt(Qr - Qd - Qd1);

        Fb.setValue(A * (TCaCB_ + TCB_) * h);

        // Ca change
        if (Ca instanceof Variable) Ca.addDydt(-Qb + Qr + Qd2);
	}
}
```
