## Supplementary material for "Mathematical Analysis of Left Ventricular Elastance with respect to Afterload Change During Ejection Phase": Program source code: Qpump.java

```
/*
 * Created on 2003/11/07
 */
package org.simBio.bio.negroni_lascano_1996;

import org.simBio.core.Node;
import org.simBio.core.Reactor;

/**
 * equation 8 in the Negroni and Lascano, 1996
 * Qpump=Kp/(1+(Km/[Ca2+])^2)
 * @author Nobuaki Sarai
 * @version $Revision: 1.1 $
 */
public class Qpump extends Reactor {
	//public variables, these values should be defined in xml and core set real value
	//link to the Node Ca concentration
	public Node Ca, Kp, Km;

	/**
	 * Qpump=Kp/(1+(Km/[Ca2+])^2)
	 * @see org.simBio.core.Reactor#calculate(double)
	 */
	protected void calculate(double t) {
		double Qpump =
			Kp.getValue() / (1 + Math.pow((Km.getValue() / Ca.getValue()), 2));

		Ca.addDydt(-Qpump);
		setValue(Qpump);
	}

	/* (非 Javadoc)
	 * @see org.simBio.core.Component#prepare()
	 */
	protected void prepare() {
		double Qpump =
			Kp.getValue() / (1 + Math.pow((Km.getValue() / 0.0001), 2));
		setValue(Qpump);
	}

}
```
