## Supplementary material for "Mathematical Analysis of Left Ventricular Elastance with respect to Afterload Change During Ejection Phase": Program source code: Qrel.java

```
package org.simBio.bio.negroni_lascano_1996;

import org.simBio.core.Node;
import org.simBio.core.Reactor;

/**
 * equation 9 in the Negroni and Lascano, 1996
 * @author Keiichi Asakra
 * @version $Revision: 1.1 $
 * Created on 2003/11/07
 */
public class Qrel extends Reactor {
	//public variables, these values should be defined in xml and core set real value
	//link to the Node Ca concentration
	public Node Ca, Qm, t1, Km, Kp, CaRest, elapsedTime, QpumpRest;
	public Node Qpump, Qsr, t0;
	//parameters read at prepare
	public double interval;
	//temporal values
	private double onset;
	/* (non-Javadoc)
	 * @see org.simBio.core.Reactor#calculate(double)
	 */
	protected void calculate(double t) {
		if (onset <= t) {
			t0.setValue(t);
			//ここでQpumpRestを更新すると、どんどんCa濃度が上昇してしまう。
//			QpumpRest.setValue(Qpump.getValue());
			onset +=interval;
		}
		//equation 9 in the Negroni and Lascano, 1996
		double tt = (t - t0.getValue()) / t1.getValue();
		double Qrel =
			Qm.getValue() * Math.pow(tt, 4) * Math.exp(4 * (1 - tt)) + QpumpRest.getValue();

		Ca.addDydt(Qrel);
		setValue(Qrel);
		Qsr.setValue(Qrel - Qpump.getValue());
	}
	/* (non-Javadoc)
	 * @see org.simBio.core.Component#prepare()
	 */
	protected void prepare() {
		if (elapsedTime.getValue() < t0.getValue()){
			while (onset > (elapsedTime.getValue()+interval))
				onset -= interval;
			t0.setValue(onset -interval);
		}
		QpumpRest.setValue(Qpump.getValue());
	}

}
```
