## Supplementary material for "Mathematical Analysis of Left Ventricular Elastance with respect to Afterload Change During Ejection Phase": Program source code: Troponin.java

```
package org.simBio.bio.negroni_lascano_1996;

import org.simBio.core.Node;
import org.simBio.core.Reactor;
import org.simBio.core.Variable;

/**
 * Troponin state transition of Cardiac Muscle Model by Negroni and Lascano.
 * 
 * @author Sarai
 * 
 * @see <a href="http://dx.doi.org/10.1006/jmcc.1996.0086">Negroni JA and Lascano EC, J Mol Cell Cardiol 28: 915-929, 1996.</a>
 * <a href="doc-files/Model.xml">XML example </a>
 * <a href="doc-files/Model.html">explanation </a>
 * 
 * @version $Revision: 1.1 $
 */
public class Troponin extends Reactor {

    private double Y1 = 39;
    private double Z1 = 30 * 0.001;
	public double Y2 = 1.3 * 0.001;
	public double Z2 = 1.3 * 0.001;
	private double Y3 = 30 * 0.001;
	private double Z3 = 1560;
	public double Y4 = 40 * 0.001;
	public double Yd = 9 * 1000;
	private double Tt = 70 * 0.001;

	private double La = 1.17;
	private double R = 20;

    // link
    public Node Ca = null;
    public Node dXdt = null;
    public Node L = null;
    
    // ODE states
    public Node TCa = null;
    public Node TCaCB = null;
    public Node TCB = null;

    protected double dCa = 0;
	/*
	 * (non-Javadoc)
	 * 
	 * @see org.simBio.core.Reactor#calculate(double)
	 */
	protected void calculate(double t) {
		// cross bridge length
        double Ca_ = Ca.getValue();
		double L_ = L.getValue();
		double dXdt2 = Math.pow(dXdt.getValue(), 2);

        // troponin state
		double TCa_ = TCa.getValue();
		double TCaCB_ = TCaCB.getValue();
		double TCB_ = TCB.getValue();
		double T = Tt - TCa_ - TCaCB_ - TCB_;

		double Qb = Y1 * Ca_ * T - Z1 * TCa_;
		double TCa_eff = TCa_ * Math.exp(-R * Math.pow(L_ - La, 2));
		double Qa = Y2 * TCa_eff - Z2 * TCaCB_;
		double Qr = Y3 * TCaCB_ - Z3 * TCB_ * Ca_;
		double Qd = Y4 * TCB_;
		double Qd1 = Yd * dXdt2 * TCB_;
		double Qd2 = Yd * dXdt2 * TCaCB_;

		TCa.addDydt(Qb - Qa);
		TCaCB.addDydt(Qa - Qr - Qd2);
		TCB.addDydt(Qr - Qd - Qd1);

        // Ca change
		dCa = -Qb + Qr + Qd2;
        if (Ca instanceof Variable) Ca.addDydt(dCa);
	}
}
```
