## Supplementary material for "Mathematical Analysis of Left Ventricular Elastance with respect to Afterload Change During Ejection Phase": Program source code: Model.java

```
/*
 * Created on 2004/11/11
 */
package org.simBio.bio.noble_et_al_1998;

import org.simBio.core.Node;
import org.simBio.core.Reactor;

/**
 * Noble98 Guinea-Pig Ventricular Cell Model
 * by courtesy of Penny Noble.
 * <p>
 * Noble D, Varghese A, Kohl P, Noble P.<br/> 
 * Improved guinea-pig ventricular cell model incorporating a diadic space, IKr and IKs, and length- and tension-dependent processes.
 * <br/>
 * <a href="http://www.ncbi.nlm.nih.gov/entrez/query.fcgi?cmd=Retrieve&db=pubmed&dopt=Abstract&list_uids=9487284">
 * Can J Cardiol. 1998 Jan;14(1):123-34. </a>
 * </p>
 * 
 * @author Nobuaki Sarai
 * 
 * @see <a href="http://www.ncbi.nlm.nih.gov/entrez/query.fcgi?cmd=Retrieve&db=pubmed&dopt=Abstract&list_uids=9487284">Noble et al, 1998</a>
 */
public class Model extends Reactor {

	// ODE variables
	public Node Ko;
	public Node E;
	public Node Ki;
	public Node Nai;
	public Node Cai;
	public Node Cads;
	public Node Caup;
	public Node Carel;
	public Node FrAct;
	public Node FrProd;
	public Node CaCalmod;
	public Node CaTrop;
	public Node LightChain;
	public Node CrossBridge;
	public Node xr1;
	public Node xr2;
	public Node xs;
	public Node r;
	public Node s;
	public Node m;
	public Node h;
	public Node d;
	public Node f;
	public Node f2;
	public Node f2ds;
	
	// to visualize
	public Node Istim;
	public Node ICaL;
	public Node IKr;
	public Node IKs;
	public Node Tension;

	// constant parameters
	double F = 96485.3415;
	double R = 8314.472;
	double Temperature = 310.0;
	double RTONF = ((R * Temperature) / F);
	double pi = 3.14159265358979;
	double preplength = 0.074;
	double radius = 0.012;
	double v = pi * preplength * Math.pow(radius, 2);
	double ve = 0.4 * v;
	double veF = ve * F;
	double Cao = 2.0;
	double Nao = 140.0;
	double pf = 0.7;
	double Kb = 4.0;
	double Capacitance = 9.5E-5;
	double vi = 0.49 * v;
	double viF = vi * F;
	double kdecay = 10.0;
	double frvds = 0.1;
	double vds = frvds * vi;
	double vup = 0.01 * v;
	double atr = 50.0;
	double Kcyca = 3.0E-4;
	double Kxcs = 0.4;
	double Ksrca = 0.5;
	double aup = 0.4;
	double bup = 0.03;
	double K1 = Kcyca * (Kxcs / Ksrca);
	double vrel = 0.1 * v;
	double KmCaCyt = 5.0E-4;
	double KmCads = 0.01;
	double KmRel = 250.0;
	double LeakRate = 0.05;
	double KVDep = 0.0;
	double KRegBind = 500.0;
	double Kinact = 60.0;
	double KmFrAct = 0.25;
	double KFrProd = 1.0;
	double Calmod = 0.02;
	double aCalmod = 100000.0;
	double bCalmod = 50.0;
	double Trop = 0.05;
	double aTrop = 100000.0;
	double bTrop = 200.0;
	double KCont1 = 12000.0;
	double KCont2 = 100.0;
	double KCont3 = 60.0;
	double KCont4 = 25.0;
	double SarcomereLength = 2.0;
	double CBdensity = 0.05;
	double Gkr1 = 0.0021;
	double Gkr2 = 0.0013;
	double Gks = 0.0026;
	double pKNa = 0.03;
	double GK1 = 0.5;
	double KmK1 = 10.0;
	double steepK1 = 1.25;
	double iK1_shift = 10.0;
	double steepr = 5.0;
	double Gto = 0.0050;
	double Gtos = 0.0;
	
	// for INa
	double shifth = 0.0;
	double GNa = 2.5;
	
	double pNaK = 0.12;
	double gpNa = 0.0040;
	double GbNa = 6.0E-4;
	double Vshiftd = 5.0;
	double speedd = 3.0;
	double speedf = 0.3;
	double Kmf2 = 100000.0;
	double Kmf2ds = 0.0010;
	double Ratef2ds = 20.0;
	double PCaLCa = 0.1;
	double PCaLK = 0.0020;
	double PCaLNa = 0.01;
	double ESurfCa = 50.0;
	double FriCa = 1.0;
	double GbCa = 2.5E-4;
	double INaKmax = 0.7;
	double KmK = 1.0;
	double KmNa = 40.0;
	double dNaCa = 0.0;
	double kNaCa = 5.0E-4;
	double gama = 0.5;
	double FriNaCa = 0.0010;
	double genderIKrFactor = 1.0;
	double genderIK1Factor = 1.0;
	double conditionIto1Factor = 1.0;
	double conditionIK1Factor = 1.0;
	double conditionIKrFactor = 1.0;
	double conditionIKsFactor = 1.0;
	double conditionINaCaFactor = 1.0;
	double conditionSERCAFactor = 1.0;
	double drugIK1Factor = 1.0;
	double drugIKrFactor = 1.0;
	double drugIKsFactor = 1.0;
	double drugItoFactor = 1.0;
	double drugINaFactor = 1.0;
	double drugINaKFactor = 1.0;
	double drugICaLFactor = 1.0;
	double IKrFactor = genderIKrFactor * conditionIKrFactor * drugIKrFactor;
	double IK1Factor = genderIK1Factor * conditionIK1Factor * drugIK1Factor;
	double IKsFactor = conditionIKsFactor * drugIKsFactor;
	double INaCaFactor = conditionINaCaFactor;
	double Ito1Factor = conditionIto1Factor * drugItoFactor;
	
	// for INa
	double INaFactor = drugINaFactor;
	
	double ICaLFactor = drugICaLFactor;
	double INaKFactor = drugINaKFactor;
	double IupFactor = conditionSERCAFactor;
	// when used public double, the value is set from xml.
	public double period = 1;
	double pulsewidth = 0.0020;
	double offset = 0.05;
	double threshold = -3.0;
	double periodS2 = 0.5;
	double tchange = -1.0;

	/*
	 * (non-Javadoc)
	 * 
	 * @see org.simBio.core.Reactor#calculate(double)
	 */
	protected void calculate(double t) {
		// aliases
		double Ko_ = Ko.getValue();
		double E_ = E.getValue();
		double Ki_ = Ki.getValue();
		double Nai_ = Nai.getValue();
		double Cai_ = Cai.getValue();
		double Cads_ = Cads.getValue();
		double Caup_ = Caup.getValue();
		double Carel_ = Carel.getValue();
		double FrAct_ = FrAct.getValue();
		double FrProd_ = FrProd.getValue();
		double CaCalmod_ = CaCalmod.getValue();
		double CaTrop_ = CaTrop.getValue();
		double LightChain_ = LightChain.getValue();
		double CrossBridge_ = CrossBridge.getValue();
		double xr1_ = xr1.getValue();
		double xr2_ = xr2.getValue();
		double xs_ = xs.getValue();
		double r_ = r.getValue();
		double s_ = s.getValue();
		double m_ = m.getValue();
		double h_ = h.getValue();
		double d_ = d.getValue();
		double f_ = f.getValue();
		double f2_ = f2.getValue();
		double f2ds_ = f2ds.getValue();

		// computational equations
		double ECa = 0.5 * RTONF * Math.log(Cao / Cai_);
		double ENa = RTONF * Math.log(Nao / Nai_);
		double EK = RTONF * Math.log(Ko_ / Ki_);
		Cai_ = (Cai_ < 1.0E-8) ? 1.0E-8 : Cai_;
		double itr = atr * (Caup_ - Carel_);
		double K2 = Cai_ + (Caup_ * K1) + (Kcyca * Kxcs) + Kcyca;
		double FrUp = (Cai_ / K2);
		double FrBack = Caup_ * (K1 / K2);
		double iup = (FrUp * aup - FrBack * bup) * IupFactor;
		double VolDep = Math.exp(0.08 * (E_ - 40.0));
		double CaiReg = (Cai_ / (Cai_ + KmCaCyt));
		double CadsReg = (Cads_ / (Cads_ + KmCads));
		double RegBind = CaiReg + (1.0 - CaiReg) * CadsReg;
		double ActRate = KVDep * VolDep + KRegBind * Math.pow(RegBind, 2);
		double InactRate = Kinact + KRegBind * Math.pow(RegBind, 2);
		double FrPrec = 1.0 - (FrAct_ + FrProd_);
		double speedrel = (E_ < (-50.0)) ? 5.0 : 1.0;
		double FrOpenRel = Math.pow((FrAct_ / (FrAct_ + KmFrAct)), 2);
		double irel = (FrOpenRel * KmRel + LeakRate) * Carel_;
		double dCaCalmod = (Calmod - CaCalmod_) * aCalmod * Cai_ - CaCalmod_
				* bCalmod;
		double dCaTrop = (Trop - CaTrop_) * aTrop * Cai_ - CaTrop_ * bTrop;
		double XCont2 = (CaCalmod_ / Calmod);
		double XCont1 = (CaTrop_ / Trop);
		double Trest = 2.0E-4 * Math.exp(2.0 * SarcomereLength);
		double Tact = (SarcomereLength > 1.0) 
					? 1.0 - Math.exp(-3.0 * (SarcomereLength - 1.0)) 
					: 0.0;
		double Overlap = (SarcomereLength > 2.0)
					? 1.0 - 0.625 * (SarcomereLength - 2.0)
					: 1.0;
		double CBavail = Tact * Overlap * CBdensity;
		double IsometricTension = CrossBridge_ * CBavail + Trest;
		Tension.setValue(IsometricTension);

		double E0axr1 = E_ - 5.0;
		double axr1 = (50.0 / (1.0 + Math.exp((-(E0axr1) / 9.0))));
		double E0bxr1 = E_ - 20.0;
		double bxr1 = 0.05 * Math.exp((-(E0bxr1) / 15.0));
		double E0axr2 = E_ - 5.0;
		double axr2 = (50.0 / (1.0 + Math.exp((-(E0axr2) / 9.0))));
		double E0bxr2 = E_ + 30.0;
		double bxr2 = 0.4 * Math.exp(Math.pow((E0bxr2 / -30.0), 3));
		double rec_iKr = (1.0 / (1.0 + Math.exp(((E_ + 9.0) / 22.4))));
		double iKr1 = xr1_ * Gkr1 * ((E_ - EK)) * rec_iKr;
		double iKr2 = xr2_ * Gkr2 * (E_ - EK) * rec_iKr;
		double iKr = (iKr1 + iKr2) * IKrFactor;
		double E0axs = E_ - 40.0;
		double axs = (14.0 / (1.0 + Math.exp((E0axs / -9.0))));
		double bxs = Math.exp((E_ / -45.0));
		double EKs = RTONF
				* Math.log(((Ko_ + pKNa * Nao) / (Ki_ + pKNa * Nai_)));
		double iKs = Math.pow(xs_, 2) * Gks * ((E_ - EKs)) * IKsFactor;
		double iK = iKr + iKs;
		
		IKr.setValue(iKr);
		IKs.setValue(iKs);

		double E_EK = E_ - EK;
		double rec_iK1 = (Ko_ / (Ko_ + KmK1));
		double rec_iK1_2 = (1.0 / (1.0 + Math
				.exp(((steepK1 * (E_EK - iK1_shift)) / RTONF))));
		double perm_iK1 = GK1 * E_EK;
		double iK1 = perm_iK1 * rec_iK1 * rec_iK1_2 * IK1Factor;
		double Eor = E_ + 4.0;
		double as = 0.033 * Math.exp((E_ / -17.0));
		double bs = (33.0 / (1.0 + Math.exp(-0.125 * (E_ + 10.0))));
		double ito = Gto * ((Gtos + s_ * (1.0 - Gtos))) * r_ * ((E_ - EK))
				* Ito1Factor;
		double E0m = E_ + 41.0;
		
		//INa calculation
		double am = (Math.abs(E0m) >= 1.0E-5) ? ((200.0 * E0m) / (1.0 - Math
				.exp(-(0.1 * E0m)))) : 2000.0;
		double bm = 8000.0 * Math.exp(-(0.056 * (E_ + 66.0)));
		double E0h = E_ + 75.0 - shifth;
		double ah = 20.0 * Math.exp(-(0.125 * E0h));
		double bh = (2000.0 / (1.0 + 320.0 * Math.exp(-(0.1 * E0h))));
		double Emh = RTONF
				* Math.log(((Nao + pNaK * Ko_) / (Nai_ + pNaK * Ki_)));
		double iNa = Math.pow(m_, 3) * h_ * GNa * ((E_ - Emh)) * INaFactor;
		
		//IpNa
		double rec_ipNa = (1.0 / (1.0 + Math.exp(((E_ + 52.0) / -8.0))));
		double ipNa = gpNa * rec_ipNa * (E_ - ENa);
		double ibNa = GbNa * (E_ - ENa);
		double E0d = E_ + 24.0 - Vshiftd;
		double ad = (Math.abs(E0d) >= 1.0E-5)
				? ((speedd * 30.0 * E0d) / (1.0 - Math.exp(-0.25 * E0d)))
				: speedd * 120.0;
		double bd = (Math.abs(E0d) >= 1.0E-5)
				? ((speedd * (-12.0) * E0d) / (1.0 - Math.exp(0.1 * E0d)))
				: speedd * 120.0;
		double E0f = E_ + 34.0;
		double af = (Math.abs(E0f) >= 1.0E-5) ? ((speedf * 6.25 * E0f) / (Math
				.exp(0.25 * E0f) - 1.0)) : speedf * 25.0;
		double bf = ((speedf * 12.0) / (1.0 + Math.exp(-0.25 * E0f)));
		double CaChoff = (Cai_ / (Cai_ + Kmf2));
		double CadsChoff = (Cads_ / (Cads_ + Kmf2ds));
		double iCaL_gates = d_ * f_ * f2_;
		double iCaL_gatesds = d_ * f_ * f2ds_;
		double iCaL_perm1 = PCaLCa * ((E_ - ESurfCa) / RTONF);
		double iCaL_perm2 = Cai_ * Math.exp(((2.0 * ESurfCa) / RTONF)) - Cao
				* Math.exp(-(((2.0 * (E_ - ESurfCa)) / RTONF)));
		double iCaL_perm3 = 1.0 - Math.exp(-(((2.0 * (E_ - ESurfCa)) / RTONF)));
		double iCaL_perm2K = Ki_ * Math.exp((ESurfCa / RTONF)) - Ko_
				* Math.exp(-(((E_ - ESurfCa) / RTONF)));
		double iCaL_perm3K = 1.0 - Math.exp(-(((E_ - ESurfCa) / RTONF)));
		double iCaL_perm2Na = Nai_ * Math.exp((ESurfCa / RTONF)) - Nao
				* Math.exp((-(E_ - ESurfCa) / RTONF));
		double iCaL_perm3Na = 1.0 - Math.exp(-(((E_ - ESurfCa) / RTONF)));
		double iCaLCacyt = (1.0 - FriCa) * iCaL_gates * 4.0
				* ((iCaL_perm1 * iCaL_perm2) / iCaL_perm3);
		double iCaLCads = FriCa * iCaL_gatesds * 4.0
				* ((iCaL_perm1 * iCaL_perm2) / iCaL_perm3);
		double iCaLCa = iCaLCacyt + iCaLCads;
		double iCaLKcyt = (1.0 - FriCa) * iCaL_gates * PCaLK
				* ((iCaL_perm1 * iCaL_perm2K) / iCaL_perm3K);
		double iCaLKds = FriCa * iCaL_gatesds * PCaLK
				* ((iCaL_perm1 * iCaL_perm2K) / iCaL_perm3K);
		double iCaLK = iCaLKcyt + iCaLKds;
		double iCaLNacyt = (1.0 - FriCa) * iCaL_gates * PCaLNa
				* ((iCaL_perm1 * iCaL_perm2Na) / iCaL_perm3Na);
		double iCaLNads = FriCa * iCaL_gatesds * PCaLNa
				* ((iCaL_perm1 * iCaL_perm2Na) / iCaL_perm3Na);
		double iCaLNa = iCaLNacyt + iCaLNads;
		double iCaL = (iCaLCa + iCaLK + iCaLNa) * ICaLFactor;
		ICaL.setValue(iCaL);
		
		double ibCa = GbCa * (E_ - ECa);
		double iNaK = INaKmax * (Ko_ / (Ko_ + KmK)) * (Nai_ / (Nai_ + KmNa))
				* INaKFactor;
		double Nai3 = Math.pow(Nai_, 3);
		double Nao3 = Math.pow(Nao, 3);
		double iNaCa1 = Math.exp(((gama * E_) / RTONF)) * Nai3 * Cao;
		double iNaCa2 = Math.exp((((gama - 1.0) * E_) / RTONF)) * Nao3 * Cai_;
		double iNaCa2ds = Math.exp((((gama - 1.0) * E_) / RTONF)) * Nao3
				* Cads_;
		double iNaCa3 = 1.0 + dNaCa * (Nao3 * Cai_ + Nai3 * Cao);
		double iNaCa3ds = 1.0 + dNaCa * (Nao3 * Cads_ + Nai3 * Cao);
		double iNaCacyt = (((((1.0 - FriNaCa) * kNaCa * (iNaCa1 - iNaCa2)) / iNaCa3)) / (1.0 + (Cai_ / 0.0069)))
				* INaCaFactor;
		double iNaCads = ((((FriNaCa * kNaCa * (iNaCa1 - iNaCa2ds)) / iNaCa3ds)) / (1.0 + (Cads_ / 0.0069)))
				* INaCaFactor;
		double iNaCa = iNaCacyt + iNaCads;
		double t1 = t % period;
		double t2 = periodS2 + tchange;
		double iStim = ((t1 > offset) && (t1 < (offset + pulsewidth))
				&& (tchange < 0.0) || (t < tchange))
				? 1.0 * threshold
				: (tchange > 0.0 && (t > (t2 - pulsewidth)) && t < t2)
						? 1.0 * threshold
						: 0.0;
		Istim.setValue(iStim);

		Ko.addDydt(0.0);
		E.addDydt((-(iK + iK1 + ito + ibNa + iNaK + iNaCa + ibCa + iNa + ipNa
				+ iCaL + iStim) / Capacitance));
		Ki.addDydt(((2.0 * iNaK - (iK1 + ito + iCaLK + iK)) / viF));
		Nai
				.addDydt((-(iNa + (ibNa + ipNa) + (3.0 * iNaK) + iCaLNa + (3.0 * iNaCacyt)) / viF));
		Cai.addDydt(((iCaLCacyt + ibCa + -2.0 * iNaCacyt) / (-2.0 * vi * F))
				+ (Cads_ * frvds * kdecay + (-(iup))) + (irel * (vrel / vi))
				+ (-(dCaCalmod + dCaTrop)));
		Cads.addDydt((-(iCaLCads) / (2.0 * vds * F)) - Cads_ * kdecay);
		Caup.addDydt(iup * (vi / vup) - itr);
		Carel.addDydt(itr * (vup / vrel) - irel);
		FrAct.addDydt(FrPrec * speedrel * ActRate - FrAct_ * speedrel
				* InactRate);
		FrProd.addDydt(FrAct_ * speedrel * InactRate - speedrel * KFrProd
				* FrProd_);
		CaCalmod.addDydt(dCaCalmod);
		CaTrop.addDydt(dCaTrop);
		LightChain.addDydt(KCont1 * Math.pow(XCont1, 2) * XCont2
				* ((1.0 - LightChain_)) - KCont2 * LightChain_);
		CrossBridge.addDydt(KCont3 * LightChain_ * (1.0 - CrossBridge_)
				- KCont4 * CrossBridge_);
		xr1.addDydt(axr1 - (axr1 + bxr1) * xr1_);
		xr2.addDydt(axr2 - (axr2 + bxr2) * xr2_);
		xs.addDydt(axs - (axs + bxs) * xs_);
		r.addDydt(333.0 * ((1.0 / (1.0 + Math.exp((-(Eor) / steepr)))) - r_));
		s.addDydt(as - (as + bs) * s_);
		
		//INa calculation
		m.addDydt(am - (am + bm) * m_);
		h.addDydt(ah - (ah + bh) * h_);

		d.addDydt(ad - (ad + bd) * d_);
		f.addDydt(af - (af + bf) * f_);
		f2.addDydt(1.0 - CaChoff - f2_);
		f2ds.addDydt(Ratef2ds * (1.0 - (CadsChoff + f2ds_)));
	}
}
```
