## Supplementary material for "Mathematical Analysis of Left Ventricular Elastance with respect to Afterload Change During Ejection Phase": Program source code: Entries

```
/JunctionalConductance.java/1.1/Mon May 15 02:47:04 2006//
/JunctionalPotential.java/1.1/Mon May 15 02:47:04 2006//
D/kinetics////
```
