## Supplementary material for "Mathematical Analysis of Left Ventricular Elastance with respect to Afterload Change During Ejection Phase": Program source code: JunctionalConductance.java

```
package org.simBio.bio.oka_et_al_2006.function;

import org.simBio.core.Node;
import org.simBio.core.Reactor;

/**
 * Calculate the junctional conductance (nS).
 * 
 * @author Chiaki Oka
 * @version $Revision: 1.1 $
 * @see 
 * <a href="doc-files/JunctionalConductance.ja.doc">JunctionalConductance.ja.doc (Japanese, WORD doc)</a>
 */
public class JunctionalConductance extends Reactor {

	/** Factor to convert unit from pS to nS */
	private static final double CONVERT_FROM_PICO_TO_NANO = 0.001;

	/** the number of gap junction channel between neighboring two cells. */
	public double number;

	/** the unitary conductance of gap junction channels (pS) */
	public Node gj;

	/** the mean open probability of the gates */
	public Node pOpen;

	/**
	 * Calculate the junctional conductance (nS) using by Gj=N*gj*pOpen.
	 * <br/>Gj: junctional conductance 
	 * <br/>N: number of channels 
	 * <br/>gj: unitary conductance
	 * <br/>pOpen: open probability
	 * 
	 * @see org.simBio.core.Reactor#calculate(double)
	 */
	protected void calculate(double t) {
		value = number * gj.getValue() * pOpen.getValue() * CONVERT_FROM_PICO_TO_NANO;

	}

}
```
