## Supplementary material for "Mathematical Analysis of Left Ventricular Elastance with respect to Afterload Change During Ejection Phase": Program source code: JunctionalPotential.java

```
package org.simBio.bio.oka_et_al_2006.function;

import org.simBio.bio.function.Function;
import org.simBio.core.Node;

/**
 * Calculate the trans-junctional potential between neighbouring two cells.
 * 
 * @author Chiaki Oka
 * @version $Revision: 1.1 $
 * @see 
 * <a href="doc-files/JunctionalPotential.ja.doc">JunctionalPotential.ja.doc (Japanese, WORD doc)</a>
 */
public class JunctionalPotential extends Function {

	/** membrane potential of cell no 1 */
	public Node Vm1;

	/** membrane potential of cell no 2 */
	public Node Vm2;

	/**
	 * @see org.simBio.core.Reactor#calculate(double)
	 */
	protected void calculate(double t) {

		value = -Vm1.getValue() + Vm2.getValue();

	}

}
```
