## Supplementary material for "Mathematical Analysis of Left Ventricular Elastance with respect to Afterload Change During Ejection Phase": Program source code: Entries

```
/IndependentGate.java/1.1/Mon May 15 02:47:03 2006//
/MultiStateModel.java/1.1/Mon May 15 02:47:03 2006//
/RateConstantCaGate.java/1.1/Mon May 15 02:47:03 2006//
/TwoStateModel.java/1.1/Mon May 15 02:47:03 2006//
```
