## Supplementary material for "Mathematical Analysis of Left Ventricular Elastance with respect to Afterload Change During Ejection Phase": Program source code: IndependentGate.java

```
package org.simBio.bio.oka_et_al_2006.function.kinetics;

import java.util.ArrayList;
import java.util.Iterator;

import org.simBio.bio.function.Function;
import org.simBio.core.Component;

/**
 * Calculate the mean open probability of the gating model consisting of multiple
 * independent gates.
 * 
 * @author Chiaki Oka
 * @version $Revision: 1.1 $
 * @see 
 * <a href="doc-files/IndependentGate.ja.doc">IndependentGate.ja.doc (Japanese, WORD doc)</a>
 */
public class IndependentGate extends Function {

	private ArrayList gates_ = new ArrayList();

	private int size = 0;

	private final static String PREFIX_NAME_TARGET = "gate";

	/**
	 * Calculate the open probability.
	 * 
	 * @see org.simBio.core.Reactor#calculate(double)
	 */
	protected void calculate(double t) {
		value = 1.0;
		for (int i = 0; i < size; i++) {
			Component data = (Component) gates_.get(i);
			value *= data.getValue();
		}
	}

	/**
	 * @see org.simBio.core.Component#prepare()
	 */
	protected void prepare() {
		size = 0;
		gates_.clear();
		Iterator item = getNodesIterator();
		while (item.hasNext()) {
			Component data = (Component) item.next();
			if (data.isPrefixed(PREFIX_NAME_TARGET)) {
				gates_.add(getNode(data.getShortName()));
				size++;
			}
		}
	}

}
```
