## Supplementary material for "Mathematical Analysis of Left Ventricular Elastance with respect to Afterload Change During Ejection Phase": Program source code: MultiStateModel.java

```
package org.simBio.bio.oka_et_al_2006.function.kinetics;

import org.simBio.bio.oka_et_al_2006.function.kinetics.TwoStateModel;
import org.simBio.core.IResetBeforeCalc;
import org.simBio.core.Node;
import org.simBio.core.Reactor;

/**
 * Ligand-operated multi transition model.
 * 
 * @author Chiaki Oka
 * @version $Revision: 1.1 $
 * @see 
 * <a href="doc-files/MultiStateModel.ja.doc">MultiStateModel.ja.doc (Japanese, WORD doc)</a>
 */
public class MultiStateModel extends Reactor implements IResetBeforeCalc {

	/** open state probability */
	public Node open;

	/** closed state probability */
	public Node close;

	/** ligand concentration */
	public Node ligand;

	/** forward rate constant */
	public double a;

	/** backward rate constant */
	public double b;

	/** the number of reaction steps */
	public double step;

	private TwoStateModel reaction[];

	/**
	 * @see org.simBio.core.Reactor#calculate(double)
	 */
	protected void calculate(double t) {
		for (int i = 0; i < reaction.length; i++) {
			addValue(reaction[i].open.getValue());
			reaction[i].calculate(t);
		}
	}

	/**
	 * @see org.simBio.core.Component#prepare()
	 */
	protected void prepare() {

		reaction = new TwoStateModel[(int) step];
		for (int i = 0; i < (int) step; i++) {
			reaction[i] = new TwoStateModel();
			reaction[i].ligand = ligand;
			double kf = getNode("a_scale " + String.valueOf(i + 1)).getValue();
			double kb = getNode("b_scale " + String.valueOf(i + 1)).getValue();
			reaction[i].alpha = a * kf;
			reaction[i].beta = b * kb;
			reaction[i].nHill = 1.0;
		}
		reaction[0].open = open;
		for (int i = 0; i < reaction.length - 1; i++) {
			reaction[i + 1].open = getNode("intermediate "
					+ String.valueOf(i + 1));
		}

		reaction[reaction.length - 1].close = close;
		for (int i = 0; i < reaction.length - 1; i++) {
			reaction[i].close = getNode("intermediate " + String.valueOf(i + 1));
		}

	}


}
```
