## Supplementary material for "Mathematical Analysis of Left Ventricular Elastance with respect to Afterload Change During Ejection Phase": Program source code: RateConstantCaGate.java

```
package org.simBio.bio.oka_et_al_2006.function.kinetics;

import org.simBio.bio.function.Function;
import org.simBio.core.Node;

/**
 * Calculate the forward and backward rate constans of two-state model by using
 * time constant, pKd and Hill coefficient
 * 
 * @author Chiaki Oka
 * @version $Revision: 1.1 $
 * @see 
 * <a href="doc-files/RateConstantCaGate.ja.doc">RateConstantCaGate.ja.doc (Japanese, WORD doc)</a>
 */
public class RateConstantCaGate extends Function {

	/** forward rate constant */
	public Node k_forward;

	/** backward rate constant */
	public Node k_backward;

	/** p[X]. [X] represents the ligand concentration. */
	public Node pX;

	/** time constant at a given pX (ms) */
	public double timeconstant;

	/** half-maximum concentration (mM) */
	public double Kx;

	/** hill coefficient (dimensionless) */
	public double nHill;

	/**
	 * Nothing performed
	 * 
	 * @see org.simBio.core.Reactor#calculate(double)
	 */
	protected void calculate(double t) {
		// do nothing
	}

	/**
	 * Calculate forward and backward rate constants
	 * 
	 * @see org.simBio.core.Component#prepare()
	 */
	protected void prepare() {
		// convert pX to mM
		double Ca = Math.pow(10, -1 * pX.getValue()) * 1000;
		double infinity = 1.0 - 1.0 / (1.0 + Math.pow((Kx / Ca), nHill));

		// limit the value of infinity between 0 and 1.
		if (infinity > 1.0) {
			infinity = 1.0;
		} else if (infinity < 0.0) {
			infinity = 0.0;
		}

		// calculate rate constants
		k_backward.setValue(infinity / timeconstant);
		k_forward.setValue((1.0 - infinity) / timeconstant / Math.pow(Ca, nHill));
		super.prepare();
	}

}
```
