## Supplementary material for "Mathematical Analysis of Left Ventricular Elastance with respect to Afterload Change During Ejection Phase": Program source code: TwoStateModel.java

```
package org.simBio.bio.oka_et_al_2006.function.kinetics;

import org.simBio.core.Node;
import org.simBio.core.Reactor;

/**
 * Two-state model. Open + nX &lt;-&gt;Closed
 * 
 * @author Chiaki Oka
 * @version $Revision: 1.1 $
 * @see 
 * <a href="doc-files/TwoStateModel.ja.doc">TwoStateModel.ja.doc (Japanese, WORD doc)</a>
 */
public class TwoStateModel extends Reactor {

	/** open state probability */
	public Node open;

	/** closed state probability */
	public Node close;

	/** ligand concentration */
	public Node ligand;

	/** forward rate constant */
	public double alpha;

	/** backward rate constant */
	public double beta;

	/** Hill coefficient */
	public double nHill;

	/**
	 * Calculate the open probability
	 * @see org.simBio.core.Reactor#calculate(double)
	 */
	protected void calculate(double t) {
		double open_ = open.getValue();

		double rate = -alpha * open_ * Math.pow(ligand.getValue(), nHill)
				+ beta * close.getValue();

		open.addDydt(rate);
		close.addDydt(-rate);

		value = open_;

	}

}
```
