## Supplementary material for "Mathematical Analysis of Left Ventricular Elastance with respect to Afterload Change During Ejection Phase": Program source code: Entries

```
/GapJunction.java/1.2/Thu Feb  1 02:54:23 2007//
/GapJunctionK.java/1.1/Mon May 15 02:47:04 2006//
```
