## Supplementary material for "Mathematical Analysis of Left Ventricular Elastance with respect to Afterload Change During Ejection Phase": Program source code: GapJunction.java

```
package org.simBio.bio.oka_et_al_2006.structure;

import org.simBio.bio.Compartment;
import org.simBio.core.Node;

/**
 * Gap junction model.
 * 
 * @author Chiaki Oka
 * @version $Revision: 1.2 $
 * @see <a href="doc-files/GapJunction.ja.doc">GapJunction.ja.doc (Japanese, WORD doc)</a>
 */
public class GapJunction extends Compartment {

	/** membrane potential of cell #1 (mV) */
	public Node Vm1;

	/** membrane capacitance of cell #1 (pF) */
	public Node Cm1;

	/** membrane potential of cell #2 (mV) */
	public Node Vm2;

	/** membrane capacitance of cell #2 (pS) */
	public Node Cm2;

	/** conductance of gapjunction (nS) */
	public Node conductance;

	/**
	 * Calculate the gap junctional current (pA)
	 * 
	 * @param t time
	 * @see org.simBio.core.Reactor#calculate(double)
	 */
	protected void calculate(final double t) {
		value = (Vm1.getValue() - Vm2.getValue()) * conductance.getValue();
		Vm1.addDydt(-value / Cm1.getValue());
		Vm2.addDydt(value / Cm2.getValue());
	}
}
```
