## Supplementary material for "Mathematical Analysis of Left Ventricular Elastance with respect to Afterload Change During Ejection Phase": Program source code: GapJunctionK.java

```
package org.simBio.bio.oka_et_al_2006.structure;

import org.simBio.bio.oka_et_al_2006.structure.GapJunction;
import org.simBio.core.Node;

/**
 * Gap junction model. 
 * It is assumed that the current is carried by K<sup>+</sup> 
 * via gap junctions between connected cells.
 * 
 * @author Chiaki Oka
 * @version $Revision: 1.1 $
 * @see <a href="doc-files/GapJunction.ja.doc">GapJunction.ja.doc (Japanese, WORD doc)</a>
 */
public class GapJunctionK extends GapJunction {

	/** cell volume of cell #1 (um<sup>3</sup>) */
	public Node volume1;

	/** cell volume of cell #2 (um<sup>3</sup>) */
	public Node volume2;

	/** intracellular K<sup>+</sup> concentration of cell #1 (mM) */
	public Node Ki1;

	/** intracellular K<sup>+</sup> concentration of cell #2 (mM) */
	public Node Ki2;

	/** Faraday constant, default value = 96.4867 */
	public double F = 96.4867;

	/** valence, default value = 1.0 */
	public double z = 1.0;

	private double zF = 1.0 / z / F;

	/**
	 * @see org.simBio.core.Reactor#calculate(double)
	 */
	protected void calculate(final double t) {

		super.calculate(t);

		final double current = getValue();

		// considering K+ diffusion
		Ki1.addDydt(current / volume1.getValue() * zF);
		Ki2.addDydt(-current / volume2.getValue() * zF);

	}

	protected void prepare() {
		zF = 1.0 / z / F;
	}
}
```
