## Supplementary material for "Mathematical Analysis of Left Ventricular Elastance with respect to Afterload Change During Ejection Phase": Program source code: parabola.java

```
package org.simBio.bio;

import org.simBio.core.Node;
import org.simBio.core.Reactor;

/**
 * for test.
 * 
 * @author David Nickerson
 */
public class parabola extends Reactor {
	
    public Node y;
    public Node z;
    public double x = 3;
    
    protected void calculate(final double t) {
        y.addDydt(2*t);
        z.setValue(t*t+x);
    }
}
```
