## Supplementary material for "Mathematical Analysis of Left Ventricular Elastance with respect to Afterload Change During Ejection Phase": Program source code: Entries

```
/ICaL.java/1.1/Wed Oct 31 07:07:20 2007//
/Ist.java/1.1/Wed Oct 31 07:07:20 2007//
/VoltageClamp.java/1.1/Wed Oct 31 07:07:20 2007//
D/doc-files////
D/figure////
```
