## Supplementary material for "Mathematical Analysis of Left Ventricular Elastance with respect to Afterload Change During Ejection Phase": Program source code: Entries

```
/Fig1.java/1.1/Wed Nov 21 04:44:53 2007//
/Fig2A.java/1.1/Wed Nov 21 04:44:53 2007//
/Fig2B.java/1.1/Wed Nov 21 04:44:53 2007//
/HR_APD.java/1.1/Wed Nov 21 04:44:53 2007//
```
