## Supplementary material for "Mathematical Analysis of Left Ventricular Elastance with respect to Afterload Change During Ejection Phase": Program source code: HR_APD.java

```
/*
 * simBio is a Java package to create biological models.
 * Copyright (C) 2002-2007 Nobuaki Sarai and Contributors.
 * 
 * This package is free software; you can redistribute it and/or
 * modify it under the terms of LGPL version 2.1.
 * 
 * This package is distributed in the hope that it will be useful,
 * but WITHOUT ANY WARRANTY; without even the implied warranty of
 * MERCHANTABILITY or FITNESS FOR A PARTICULAR PURPOSE.
 * 
 * for more information, see http://www.sim-bio.org/
 */
package org.simBio.bio.sarai_et_al_2003.figure;

import org.simBio.sim.ps.view.PlotContour;
import org.simBio.sim.ps.view.PlotLouncher;

/**
 * {@.en Utility class to set figure parameters for 2D plots of HR and APD.}
 * {@.ja HRとAPDの2次元プロット。}
 * 
 * @author Sarai
 * 
 * @version $Id: HR_APD.java,v 1.1 2007/11/21 04:44:53 mikaelwing Exp $
 */
public class HR_APD {

	/** flag to plot the xy plot, contour plot, time series chart */
	private static boolean[] isPlots = { false, true, false };
	/** control value for z-axis of each evaluation dATP (mM/min) */
	private static double[] center = { 163.171, 110.096, 13.942, -59.171 };
	/** maximums for z-axis of each evaluation */
	private static double[] maximums = new double[center.length];
	/** minimums for z-axis of each evaluation */
	private static double[] minimums = new double[center.length];

	/**
	 * Base settings for protocol XML-files.
	 */
	public static void settings() {
		maximums[0] = center[0] * 1.3;
		minimums[0] = center[0] * 0.7;
		maximums[1] = center[1] * 1.2;
		minimums[1] = center[1] * 0.8;
		maximums[2] = center[2] * 2;
		minimums[2] = center[2] * 0;
		maximums[3] = center[3] * 0.9;
		minimums[3] = center[3] * 1.1;
		
		// Set max and min of the color bar for Ca transient
		PlotContour.maximums = maximums;
		PlotContour.minimums = minimums;
		
		// Original 320:240, figure 640:480, w:h = 8:6 */
		PlotContour.width = 320;
		PlotContour.height = 240;
		
		PlotLouncher.isPlots = isPlots;
	}
}
```
