## Supplementary material for "Mathematical Analysis of Left Ventricular Elastance with respect to Afterload Change During Ejection Phase": Program source code: Ist.java

```
/*
 * simBio is a Java package to create biological models.
 * Copyright (C) 2002-2007 Nobuaki Sarai and Contributors.
 * 
 * This package is free software; you can redistribute it and/or
 * modify it under the terms of LGPL version 2.1.
 * 
 * This package is distributed in the hope that it will be useful,
 * but WITHOUT ANY WARRANTY; without even the implied warranty of
 * MERCHANTABILITY or FITNESS FOR A PARTICULAR PURPOSE.
 * 
 * for more information, see http://www.sim-bio.org/
 */
package org.simBio.bio.sarai_et_al_2003;

/**
 * 2次元表示のX軸で負の値が用いれないようなので、Vshiftをシフトさせる。
 * 0から20に変化させるようXMLで指定したとき、実際には-10から10になる。
 * 
 * @author sarai
 *
 * @version $Id: Ist.java,v 1.1 2007/10/31 07:07:20 nsarai Exp $
 */
public class Ist extends org.simBio.bio.matsuoka_et_al_2003.current.cf.Ist {

	/** amplitude factor */
	public double amplitude = 1;

	protected void prepare() {
		Vshift -=10;
		permeabilityNa *= amplitude;
        permeabilityK *= amplitude;
		super.prepare();
	}

}
```
