## Supplementary material for "Mathematical Analysis of Left Ventricular Elastance with respect to Afterload Change During Ejection Phase": Program source code: VoltageClamp.java

```
/*
 * simBio is a Java package to create biological models.
 * Copyright (C) 2002-2007 Nobuaki Sarai and Contributors.
 * 
 * This package is free software; you can redistribute it and/or
 * modify it under the terms of LGPL version 2.1.
 * 
 * This package is distributed in the hope that it will be useful,
 * but WITHOUT ANY WARRANTY; without even the implied warranty of
 * MERCHANTABILITY or FITNESS FOR A PARTICULAR PURPOSE.
 * 
 * for more information, see http://www.sim-bio.org/
 */

package org.simBio.bio.sarai_et_al_2003;

import org.simBio.bio.matsuoka_et_al_2003.current.MembraneTransporter;
import org.simBio.core.Node;

/**
 * Voltage clamp.
 * 
 * @author Sarai
 * 
 * @see <a href="put URL here">put reference here</a>
 * 
 * @version $Id: VoltageClamp.java,v 1.1 2007/10/31 07:07:20 nsarai Exp $
 */
final public class VoltageClamp extends MembraneTransporter {

	/** membrane potential (mV) */
	public Node Vm;
	/** membrane capacitance (pF) */
	public double Cm = 32.0;
	/** onset (msec) of the clump */
	public double onset = 0;
	/** holding potential (mV) */
	public double holding = 0;
	/** time, which is needed to make Vm holding potential (ms) */
	public double delta = 0.04;

	/** total current through the cell membrane (pA) */
	public Node observedCurrent;

	private double v0 = Double.NaN;
	private boolean isClamp = false;

	/**
	 * SA nodeモデルでVmが設定値になったらVoltage Clampを開始する。
	 * 
	 * @see org.simBio.bio.matsuoka_et_al_2003.current.MembraneTransporter#calculate(double)
	 */
	final protected void calculate(final double t) {
		observedCurrent.setValue(current.getValue());
		if (t < onset)
			return;
		final double v = Vm.getValue();
		if (isClamp)
			clamp(t, v);
		else if (((v0 - holding) * (v - holding)) <= 0) {
			isClamp = true;
			clamp(t, v);
		}
		v0 = v;
	}

	/**
	 * cancel currents.
	 * 
	 * @param t
	 * @param v
	 */
	private void clamp(final double t, final double v) {
		final double apply = (holding - v) * Cm / delta;
		total = -current.getValue() - apply;
		cNa = -currentNa.getValue();
		cK = -currentK.getValue() - apply;
		cCa = -currentCa.getValue();
		super.calculate(t);
	}

	/*
	 * (非 Javadoc)
	 * 
	 * @see org.simBio.core.Parameter#prepare()
	 */
	protected void prepare() {
		isClamp = false;
		super.prepare();
	}

}
```
