## Supplementary material for "Mathematical Analysis of Left Ventricular Elastance with respect to Afterload Change During Ejection Phase": Program source code: IPMCA.java

```
package org.simBio.bio.sarai_et_al_2006.current.carrier;

import org.simBio.bio.matsuoka_et_al_2003.current.carrier.Carrier;
import org.simBio.core.Node;
import org.simBio.core.Parameter;
import org.simBio.core.Variable;

/**
 * Ca pump on cell membrane.
 * 
 * 1 ATP extrudes 1 Ca<sup>2+</sup> and imports 1 H<sup>+</sup>
 * 
 * The H<sup>+</sup> movement is not included in calculation.
 * 
 * @author Kobayasi
 * @author Nobuaki Sarai
 * 
 * @see org.simBio.bio.matsuoka_et_al_2003.current.carrier.ICaPump <br/><a
 *      href="http://dx.doi.org/10.2170/physiolsci.RP005006">Sarai et al, 2006</a>
 *      <a
 *      href="http://www.jstage.jst.go.jp/article/physiolsci/advpub/0/advpub_0605260024/_article/-char/ja/">Advance
 *      Publication</a>
 * 
 * @version $Id: IPMCA.java,v 1.2 2006/07/01 10:15:14 nsarai Exp $
 */
public class IPMCA extends Carrier {

	/** Ca<sup>2+</sup> concentration in cytoplasm (mM) */
	public Node Cai;

	/** Ca<sup>2+</sup> concentration in external solution (mM) */
	public Node Cao;

	/** intracellular ATP concentration (mM) */
	public Node ATP;
	
	/** intracellular ADP concentration (mM) */
	public Node ADP;
	
	/** cell volume accessible for ion diffusion */
	public Node Vi;

	/** Faradey constant */
	public double F;

	/** rate of the ATP consumption (mM/ms) */
	public Node dATP;

	/** Dissociation constant for Ca binding outside (mM) */
	private double KmCao = 0.08;

	/** Dissociation constant for Ca binding within cytoplasm (mM) */
	private double KmCai = 0.000064;

	/** Model adjusted. (mM) */
	private double KmATP = 0.1;

	protected void calculate(double t) {
		// outside
		E1A = 1.0 / (1.0 + KmCao / Cao.getValue());
		E1B = 1.0 - E1A;
		// Cell cytoplasmic
		E2A = 1.0 / (1.0 + KmCai / Cai.getValue());
		E2B = 1.0 - E2A;
		// ATP dependent
		k2 = 1.0 / (1.0 + KmATP / ATP.getValue());

		super.calculate(t);

		// ATP extrudes 1Ca(2+) and imports one H+, but at this moment H+
		// movement is omitted.
		double dATP_ = -cCa / 2.0 / Vi.getValue() / F;
		dATP.setValue(dATP_);
		if (ATP instanceof Variable) {
			ATP.addDydt(dATP_);
		} else {
			ADP.addDydt(-dATP_);
		}
	}

	public void prepare() {
		k1 = 0.01;
		k3 = 1.0;
		k4 = 0.01;
		if (dATP == null) {
			dATP = new Parameter();
		}
		super.prepare();
	}
}
```
