## Supplementary material for "Mathematical Analysis of Left Ventricular Elastance with respect to Afterload Change During Ejection Phase": Program source code: ICaL.java

```
package org.simBio.bio.sarai_et_al_2006.current.cf;

import org.simBio.bio.matsuoka_et_al_2003.current.cf.CfChannel;
import org.simBio.core.Node;

/**
 * L-type Ca channel with amplitude factor.
 * 
 * @see org.simBio.bio.matsuoka_et_al_2003.current.cf.ICaL
 * <br/><a href="http://dx.doi.org/10.2170/physiolsci.RP005006">Sarai et al, 2006</a>
 * <a href="http://www.jstage.jst.go.jp/article/physiolsci/advpub/0/advpub_0605260024/_article/-char/ja/">Advance Publication</a>
 * 
 * @author B.J. Kim
 * @author Koabaysi
 * 
 * @version $Revision: 1.1 $
 */
public class ICaL extends CfChannel {
	/** amplitude factor */
	public double amplitude;
	/** maximum Ca permeability */
	public double permeabilityCaMax;
		
	/** membrane potential (mV) */
	public Node Vm;

	/** a shift of activation potential for 4 state voltage gate */
	public double Vshift = 0;

	private double fVm;

	/** intracellular calcium concentration (mM) */
	public Node Cai;

	/** intracellular ATP concentration  (mM) */
	public Node ATP;

	/** ultra-slow gate probability */
	public Node gate;

	/** PR state probability for voltage-dependent gate */
	public Node pRP;

	private double fpRP;

	/** AP state probability for voltage-dependent gate */
	public Node pAP;

	private double fpAP;

	/** AI state probability for voltage-dependent gate */
	public Node pAI;

	private double fpAI;

	private double fpRI;

	/** rate constant from RP to AP state for voltage-dependent gate */
	private double kRPAP;

	/** rate constant from AP to RP state for voltage-dependent gate */
	private double kAPRP;

	/** rate constant from AP to AI state for voltage-dependent gate */
	private double kAPAI;

	/** 
	 *  rate constant from AI to AP state for voltage-dependent gate
	 *  default value is 0.001
	 */
	private double kAIAP;

	/** rate constant from AI to RI state for voltage-dependent gate */
	private double kAIRI;

	/** rate constant from RI to AI state for voltage-dependent gate */
	private double kRIAI;

	/** rate constant from RP to RI state for voltage-dependent gate */
	private double kRPRI;

	/** rate constant from RI to RP state for voltage-dependent gate */
	private double kRIRP;

	/** C state probability for calcium-dependent gate */
	public Node pC;

	private double fpC;

	/** U state probability for calcium-dependent gate */
	public Node pU;

	private double fpU;

	/** UCa state probability for calcium-dependent gate */
	public Node pUCa;

	private double fpUCa;

	private double fpCCa;

	private double fpUplusUCa;

	/** 
	 *  rate constant from C to U state for calcium-dependent gate
	 *  default value is 0.143 
	 */
	private double kCU;

	/** 
	 *  rate constant from U to C state for calcium-dependent gate
	 *  default value is 0.35
	 */
	private double kUC;

	/** 
	 *  rate constant from CCa to UCa state for calcium-dependent gate
	 *  default value is 0.0003 
	 */
	private double kCCaUCa;

	/** 
	 *  rate constant from UCa to CCa state for calcium-dependent gate
	 *  default value is 0.35 
	 */
	private double kUCaCCa;

	/** 
	 *  rate constant from C to CCa state for calcium-dependent gate
	 *  (original value = 1) Calcium binding rate  (mM-1・msec-1)
	 *  default value is 6.954 
	 */
	private double kCCCa;

	/** 
	 *  rate constant from CCa to C state for calcium-dependent gate
	 *  default value is 0.0042 
	 */
	private double kCCaC;

	/** 
	 *  rate constant from U to UCa state for calcium-dependent gate
	 *  Calcium binding rate  (mM-1・msec-1)
	 *  default value is 6.954 
	 */
	private double kUUCa;

	/** rate constant from UCa to U state for calcium-dependent gate */
	private double kUCaU;

	private double CaEffC;

	private double CaEffU;

	private double kUUCaCa;

	private double kCCCaCa;

	/** 
	 *  local Ca2+ concentration near the mouth of L-type Ca channel (mM)
	 */
	public Node CaDiadic;

	/** integration of ICaL */
	public Node sumCa;

	private double SingleCurrentAmp;

	private double CaBindingSite;

	/** rate constant for ultra-slow gate */
	private double alfa;

	/** reverse rate constant for ultra-slow gate */
	private double beta;

	private double y;

	/** [ATP]i-dependent factor of ICaL amplitude */
	private double ATPfactor;
	
	protected void prepare() {
		
		permeabilityCa = permeabilityCaMax * amplitude;
		
		permeabilityNa = 0.0000185 * permeabilityCa;
		permeabilityK = 0.000365  * permeabilityCa;
		
		kAPAI = 0.004;
		kAIAP = 0.001;
		kCU   = 0.143;
		kUC   = 0.35;
		kCCaUCa = 0.0003;
		kUCaCCa = 0.35;
		kCCCa   = 6.954;     //original value = 1, Calcium binding rate  /mM/msec
		kCCaC   = 0.0042;
		kUUCa = kCCCa; //Calcium binding rate  /mM/msec
		if (sumCa != null)
			sumCa.setValue(0);
		super.prepare();
	}
	
	protected void calculate(double t) {
		SingleCurrentAmp = 0.0676 * constantFieldCa.getValue();
		CaBindingSite = Cai.getValue() - 0.3 * SingleCurrentAmp;
		SingleCurrentAmp *= amplitude;
		
		fVm = Vm.getValue();

		// 4 state voltage gate
		kRPAP =
			1.0 / (0.27 * Math.exp(fVm / -5.9) + 1.5 * Math.exp(fVm / -65.0));
		kAPRP =
			1.0 / (480.0 * Math.exp(fVm / 7.0) + 2.2 * Math.exp(fVm / 65.0));
		kRIAI =
			1.0
				/ (0.0018 * Math.exp(fVm / -7.4) + 2.0 * Math.exp(fVm / -100.0));
		kAIRI =
			1.0
				/ (2200000.0 * Math.exp(fVm / 7.4)
					+ 11.0 * Math.exp(fVm / 100.0));
		fpRP = pRP.getValue();
		fpAP = pAP.getValue();
		fpAI = pAI.getValue();
		fpRI = 1.0 - fpRP - fpAP - fpAI;
		//microscopic reversibility
		kRPRI = 0.04 / (1.0 + kAIAP * kAPRP * kRIAI / kAPAI / kRPAP / kAIRI);
		kRIRP = 0.04 - kRPRI;
		// gating
		pRP.addDydt(kAPRP * fpAP - (kRPAP + kRPRI) * fpRP + kRIRP * fpRI);
		pAP.addDydt(kRPAP * fpRP - (kAPRP + kAPAI) * fpAP + kAIAP * fpAI);
		pAI.addDydt(kAPAI * fpAP - (kAIAP + kAIRI) * fpAI + kRIAI * fpRI);

		// calcium gate
		CaEffC = CaBindingSite * fpAP;
		CaEffU = CaEffC + Cai.getValue() * (1.0 - fpAP);
		fpU   = pU.getValue();
		fpUCa = pUCa.getValue();
		fpC   = pC.getValue();
		fpCCa = 1.0 - fpU - fpUCa - fpC;
		fpUplusUCa = fpU + fpUCa;
		//'microscopic reversibility
		kUCaU = kCCaC * kCU * kUCaCCa * kUUCa / kUC / kCCCa / kCCaUCa;

		kUUCaCa = kUUCa * CaEffU;
		kCCCaCa = kCCCa * CaEffC;

		pU.addDydt(kCU * fpC + kUCaU * fpUCa - (kUC + kUUCaCa) * fpU);
		pUCa.addDydt(
			kUUCaCa * fpU + kCCaUCa * fpCCa - (kUCaU + kUCaCCa) * fpUCa);
		pC.addDydt(kCCaC * fpCCa + kUC * fpU - (kCU + kCCCaCa) * fpC);

		// 2 state voltage gate
		fVm += Vshift;
		alfa =
			1.0
				/ (250000.0 * Math.exp(fVm / 9.0) + 58.0 * Math.exp(fVm / 65.0));
		beta =
			1.0
				/ (1800.0 * Math.exp(fVm / -14.0) + 66.0 * Math.exp(fVm / -65.0));
		y = gate.getValue();
		gate.addDydt(alfa * (1.0 - y) - beta * y);

		ATPfactor = 1.0 / (1.0 + Math.pow((1.4 / ATP.getValue()), 3));
		//pUplusUCa =0.2;
		pOpen = fpAP * fpUplusUCa * y * ATPfactor;

		CaDiadic.setValue(SingleCurrentAmp * pOpen);

		super.calculate(t);
		if (sumCa != null)
			sumCa.addDydt(-cCa);
	}
}
```
