## Supplementary material for "Mathematical Analysis of Left Ventricular Elastance with respect to Afterload Change During Ejection Phase": Program source code: ATPonNCXvsPMCA.java

```
/*
 * simBio is a Java package to create biological models.
 * Copyright (C) 2002-2007 Nobuaki Sarai and Contributors.
 * 
 * This package is free software; you can redistribute it and/or
 * modify it under the terms of LGPL version 2.1.
 * 
 * This package is distributed in the hope that it will be useful,
 * but WITHOUT ANY WARRANTY; without even the implied warranty of
 * MERCHANTABILITY or FITNESS FOR A PARTICULAR PURPOSE.
 * 
 * for more information, see http://www.sim-bio.org/
 */
package org.simBio.bio.sarai_et_al_2006.figure;

import org.simBio.sim.ps.Result;
import org.simBio.sim.ps.view.AbstractPlot;
import org.simBio.sim.ps.view.PlotContour;
import org.simBio.sim.ps.view.PlotLouncher;

/**
 * Make Figure 4 in Sarai et al. 2006
 * 
 * Visualize dATP.
 * 
 * This class contains the settings for the protocol XML-file:
 * /src/xml/sarai_et_al_2006/figure/4_dATPonNCXvsPMCA.xml
 * 
 * @author sarai
 * 
 * @version $Id: ATPonNCXvsPMCA.java,v 1.1 2007/11/07 04:58:52 mikaelwing Exp $
 */
public class ATPonNCXvsPMCA {

	/** to show ratio, set reference values of INaCa/amplitude, IPMCA/amplitude */
	static double[] paramRef = { 4.8, -2.3 };

	/** restrict contour plot, xy plot, contour plot, time series chart */
	private static boolean[] isPlots = { false, true, false };

	/** 2次元カラープロットにどの評価値をプロットするか指定します。 */
	private static boolean[] isPlotEvals = { true, true, true, true, true,
			true, true, true };

	private static String[] labels = { "dATP (mM/min)", "dATP (mM/min)",
			"dATP (mM/min)", "dATP (mM/min)", "dATP (mM/min)", "dATP (mM/min)",
			"[Ca]i (µM)", "[Ca]i (µM)" };

	/** control value for z-axis of each evaluation dATP (mM/min) */
	private static double[] center = { 0.429, 6.764, 7.193, 41.669, 15.298,
			64.159, 1.381, 1.7e-2 };

	/** control value for z-axis of each evaluation dATP/Cai (/min) */
	/** maximums for z-axis of each evaluation */
	private static double[] maximums = new double[center.length];

	/** minimums for z-axis of each evaluation */
	private static double[] minimums = new double[center.length];

	/**
	 * Settings for the protocol XML-file.
	 */
	public static void settings() {
		// Set max and min of the color bar
		for (int i = 0; i < center.length; i++) {
			maximums[i] = center[i] * 1.1;
			minimums[i] = center[i] * 0.9;
		}
		maximums[0] = center[0] * 2;
		minimums[0] = 0;
		maximums[center.length - 2] = center[center.length - 2] * 1.5;
		minimums[center.length - 2] = center[center.length - 2] * 0.5;
		maximums[center.length - 1] = center[center.length - 1] * 1.5;
		minimums[center.length - 1] = center[center.length - 1] * 0.5;
		PlotContour.maximums = maximums;
		PlotContour.minimums = minimums;
		AbstractPlot.isPlotEvals = isPlotEvals;
		AbstractPlot.labels = labels;
		/** original 320:240, w:h = 8:6 */
		PlotContour.width = 640;
		PlotContour.height = 480;
		PlotContour.numRow = 3;

		PlotLouncher.isPlots = isPlots;

		// Set initial parameter values
		Result.paramRef = paramRef;
	}
}
```
