## Supplementary material for "Mathematical Analysis of Left Ventricular Elastance with respect to Afterload Change During Ejection Phase": Program source code: CaFigure.java

```
/*
 * simBio is a Java package to create biological models.
 * Copyright (C) 2002-2007 Nobuaki Sarai and Contributors.
 * 
 * This package is free software; you can redistribute it and/or
 * modify it under the terms of LGPL version 2.1.
 * 
 * This package is distributed in the hope that it will be useful,
 * but WITHOUT ANY WARRANTY; without even the implied warranty of
 * MERCHANTABILITY or FITNESS FOR A PARTICULAR PURPOSE.
 * 
 * for more information, see http://www.sim-bio.org/
 */
package org.simBio.bio.sarai_et_al_2006.figure;

import org.simBio.sim.ps.view.AbstractPlot;
import org.simBio.sim.ps.view.PlotContour;
import org.simBio.sim.ps.view.PlotLouncher;

/**
 * Utility class to set figure parameters.
 * 
 * @author N. Sarai
 * 
 * @version $Id: CaFigure.java,v 1.1 2007/11/07 04:58:52 mikaelwing Exp $
 */
public class CaFigure {

	/** restrict contour plot, xy plot, contour plot, time series chart */
	private static boolean[] isPlots = {false, true, false};
	private static String[] labels = {"[Ca]i (µM)", "[Ca]i (µM)"};
	/** control value for z-axis of each evaluation dATP (mM/min) */
	private static double[] center = { 1.378, 0.017};
	/** maximums for z-axis of each evaluation */
	private static double[] maximums = new double[center.length];
	/** minimums for z-axis of each evaluation */
	private static double[] minimums = new double[center.length];

	/**
	 * Base settings for protocol XML-files.
	 */
	public static void settings() {
		for (int i = 0; i < center.length; i++) {
			maximums[i] = center[i] * 1.5;
			minimums[i] = center[i] * 0.5;
		}
		
		// Set max and min of the color bar for Ca transient
		PlotContour.maximums = maximums;
		PlotContour.minimums = minimums;
		
		// Original 320:240, figure 640:480, w:h = 8:6
		PlotContour.width = 320;
		PlotContour.height = 240;
		AbstractPlot.labels = labels;
		
		PlotLouncher.isPlots = isPlots;
	}
}
```
