## Supplementary material for "Mathematical Analysis of Left Ventricular Elastance with respect to Afterload Change During Ejection Phase": Program source code: Entries

```
/ATPonNCXvsPMCA.java/1.1/Wed Nov  7 04:58:52 2007//
/CaFigure.java/1.1/Wed Nov  7 04:58:52 2007//
/CaLvsPMCAwoNCX.java/1.1/Wed Nov  7 04:58:52 2007//
/NCXvsCaL.java/1.1/Wed Nov  7 04:58:52 2007//
/NCXvsPMCA.java/1.1/Wed Nov  7 04:58:52 2007//
```
