## Supplementary material for "Mathematical Analysis of Left Ventricular Elastance with respect to Afterload Change During Ejection Phase": Program source code: NCXvsPMCA.java

```
/*
 * simBio is a Java package to create biological models.
 * Copyright (C) 2002-2007 Nobuaki Sarai and Contributors.
 * 
 * This package is free software; you can redistribute it and/or
 * modify it under the terms of LGPL version 2.1.
 * 
 * This package is distributed in the hope that it will be useful,
 * but WITHOUT ANY WARRANTY; without even the implied warranty of
 * MERCHANTABILITY or FITNESS FOR A PARTICULAR PURPOSE.
 * 
 * for more information, see http://www.sim-bio.org/
 */
package org.simBio.bio.sarai_et_al_2006.figure;

import org.simBio.sim.ps.Result;

/**
 * Make Fig. 3B in Sarai et al. 2006
 * 
 * Visualize Ca max and min.
 * 
 * This class contains the settings for the protocol XML-file:
 * /src/xml/sarai_et_al_2006/figure/3B_NCXvsPMCA.xml
 * 
 * @author sarai
 * 
 * @version $Id: NCXvsPMCA.java,v 1.1 2007/11/07 04:58:52 mikaelwing Exp $
 */
public class NCXvsPMCA extends CaFigure {

	/** to show ratio, set reference values of INaCa/amplitude, IPMCA/amplitude */
	static double[] paramRef = { 4.8, -2.3 };

	/**
	 * Settings for the protocol XML-file.
	 */
	public static void settings() {
		CaFigure.settings();
		
		// Set initial parameter values
		Result.paramRef = paramRef;
	}
}
```
