## Supplementary material for "Mathematical Analysis of Left Ventricular Elastance with respect to Afterload Change During Ejection Phase": Program source code: Entries

```
/Rate.java/1.1/Tue Jun  6 06:30:25 2006//
/Ratio.java/1.1/Tue Jun  6 06:30:25 2006//
D/doc-files////
```
