## Supplementary material for "Mathematical Analysis of Left Ventricular Elastance with respect to Afterload Change During Ejection Phase": Program source code: Entries

```
/Rate.xml/1.1/Tue Jun  6 06:30:25 2006//
/Ratio.xml/1.1/Tue Jun  6 06:30:26 2006//
```
