## Supplementary material for "Mathematical Analysis of Left Ventricular Elastance with respect to Afterload Change During Ejection Phase": Program source code: Rate.xml

```
<?org.simBio.bio.sarai_et_al_2006.function.Rate.xml version="1.0" encoding="UTF-8" ?>
<Rate name="rate" units="mM/min" className="org.simBio.bio.sarai_et_al_2006.function.Rate">
	<variable name="sum" units="mM" />
	<parameter name="converter" initial_value="60000" units="ms/min" />
	<link name="target" initial_value="../dATP" units="mM/ms" />
	<link name="t0" initial_value="/elapsedTime" units="ms" />
</Rate>
```
