## Supplementary material for "Mathematical Analysis of Left Ventricular Elastance with respect to Afterload Change During Ejection Phase": Program source code: Ratio.xml

```
<?org.simBio.bio.sarai_et_al_2006.function.Ratio.xml version="1.0" encoding="UTF-8" ?>
<Ratio name="ratio" units="dimension_less" className="org.simBio.bio.sarai_et_al_2006.function.Ratio">
    <link name="numerator" initial_value="0.0" units="dimension_less" />
    <link name="denominator" initial_value="0.0" units="dimension_less" />
</Ratio>
```
