## Supplementary material for "Mathematical Analysis of Left Ventricular Elastance with respect to Afterload Change During Ejection Phase": Program source code: Rate.java

```
package org.simBio.bio.sarai_et_al_2006.function;

import org.simBio.core.Node;
import org.simBio.core.Reactor;

/**
 * Rate.
 *
 * Created at 9:42:18 on 2005/10/22
 * 
 * @author sarai
 *
 * @version $Revision: 1.1 $
 */
public class Rate extends Reactor {

	/** starting time */
	public double t0 = 0;

	/** target to sum */
	public Node target;
	/** total amount */
	public Node sum;

	/** convert unit */
	// /ms to /min
	public double converter = 60000;

	protected void calculate(final double t) {
		sum.addDydt(target.getValue());
		setValue(sum.getValue() / (t - t0) * converter);
	}
	public void prepare() {
		sum.setValue(0);
		super.prepare();
	}
}
```
