## Supplementary material for "Mathematical Analysis of Left Ventricular Elastance with respect to Afterload Change During Ejection Phase": Program source code: Ratio.java

```
package org.simBio.bio.sarai_et_al_2006.function;

import org.simBio.core.Node;
import org.simBio.core.Reactor;

/**
 * Ratio.
 *
 * Created at 9:42:18 on 2005/10/22
 * 
 * @author sarai
 *
 * @version $Revision: 1.1 $
 */
public class Ratio extends Reactor {

	/** numerator */
	public Node numerator;
	/** denominator */
	public Node denominator;

	protected void calculate(final double t) {
		setValue(numerator.getValue() / denominator.getValue());
	}
}
```
