## Supplementary material for "Mathematical Analysis of Left Ventricular Elastance with respect to Afterload Change During Ejection Phase": Program source code: MonteCarlo.java

```
package org.simBio.bio.sarai_noma_2004.fourState;

import org.simBio.core.Node;

/**
 * @author Nobuaki Sarai
 * @version $Revision: 1.1 $
 * Created on 2003/10/30
 */
abstract public class MonteCarlo extends ODE {
	private Node timeStep;
	//probability of the single channel in each state
	private Node nAP;
	private Node nAI;
	private Node nRP;
	private Node nRI;
	//single channel number
	private Node number;
	//each single channel states
	private State states[];
	//4 state
	StateAP sAP = new StateAP();
	StateAI sAI = new StateAI();
	StateRI sRI = new StateRI();
	StateRP sRP = new StateRP();
	//number of the single channel in each state
	double fnAP;
	double fnAI;
	double fnRP;
	double fnRI;
	/* (non-Javadoc)
	 * @see org.simBio.core.Component#init()
	 */
	protected void setLinks() {
		timeStep = getNode("/timeStep");
		number = getNode("number of channel");
		nRP = getNode("nRP");
		nAP = getNode("nAP");
		nAI = getNode("nAI");
		nRI = getNode("nRI");
		kRPAP = getNode("kRPAP");
		super.setLinks();
	}
	/**
	 * determine initial state of single channels
	 * Method determineInitialState.
	 * @see org.simBio.core.Component#prepare()
	 */
	protected void prepare() {
		super.prepare();
		states = new State[(int) number.getValue()];
		for (int i = 0; i < states.length; i++) {
			states[i] = sAP.init(Math.random());
		}
	}
	/**
	 * calculate single channels' state transition
	 * @param t
	 */
	/* (non-Javadoc)
	 * @see org.simBio.core.TreeReactor#calculate(double)
	 */
	protected void calculate(double t) {
		super.calculate(t);
		double dt = timeStep.getValue();
		fnAP = 0;
		fnAI = 0;
		fnRI = 0;
		fnRP = 0;
		int n = states.length;
		for (int i = 0; i < n; i++) {
			states[i] = states[i].transition(dt);
		}
		nAP.setValue(fnAP / n);
		nAI.setValue(fnAI / n);
		nRI.setValue(fnRI / n);
		nRP.setValue(fnRP / n);
	}
	abstract class State {
		/**
		 * determine initial state
		 * @param r random value
		 * @return String
		 */
		State init(double r) {
			if (r <= pRP.getValue()) {
				return sRP;
			} else if (r <= (pRP.getValue() + pAP.getValue())) {
				return sAP;
			} else if (r <= (pRP.getValue() + pAP.getValue() + pAI.getValue())) {
				return sAI;
			} else
				return sRI;
		}
		State transition(double dt) {
			return this;
		}
	}
	class StateAP extends State {
		/**
		 * calculate state transition from AP
		 * @param dt
		 * @return String
		 */
		State transition(double dt) {
			fnAP++;
			double r = Math.random();
			if (r <= kAPAI * dt)
				return sAI;
			else if (r <= (kAPRP + kAPAI) * dt)
				return sRP;
			else
				return sAP;
		}
	}
	class StateAI extends State {
		/**
		 * calculate state transition from AI
		 * @param dt
		 * @return String
		 */
		State transition(double dt) {
			fnAI++;
			double r = Math.random();
			if (r <= kAIRI * dt)
				return sRI;
			else if (r <= (kAIRI + kAIAP) * dt)
				return sAP;
			else
				return sAI;
		}
	}
	class StateRI extends State {
		/**
		 * calculate state transition from RI
		 * @param dt
		 * @return String
		 */
		State transition(double dt) {
			fnRI++;
			double r = Math.random();
			if (r <= kRIRP * dt)
				return sRP;
			else if (r <= (kRIRP + kRIAI) * dt)
				return sAI;
			else
				return sRI;
		}
	}
	class StateRP extends State {
		/**
		 * calculate state transition from RP
		 * @param dt
		 * @return String
		 */
		State transition(double dt) {
			fnRP++;
			double r = Math.random();
			if (r <= kRPRI * dt)
				return sRI;
			else if (r <= (kRPRI + fkRPAP) * dt)
				return sAP;
			else
				return sRP;
		}
	}
}
```
