## Supplementary material for "Mathematical Analysis of Left Ventricular Elastance with respect to Afterload Change During Ejection Phase": Program source code: NaChannel.java

```
package org.simBio.bio.sarai_noma_2004.fourState;
import org.simBio.core.Node;

/**
 * 4 state gate of fast Sodium channel 
 * calculated by Monte Carlo method and ordinary differential Equations.
 * Separated into three classes.
 * <p>copyright (c) 2003/10/28</p>
 * <p>affiliation Department of Pysiology, Kyoto Graduate School of Medicine, Kyoto Japan</p>
 * @author Nobuaki Sarai
 * @version $Revision: 1.1 $
 * Created on 2003/10/28
 */
public class NaChannel extends MonteCarlo {

	private Node Vm;
	
	protected void setLinks() {
		Vm = getLink("Vm");
		super.setLinks();
	}
	/**
	 * read initial values from GUI.
	 */
	protected void prepare() {
		calculateRateConstants(Vm.getValue());
		super.prepare();
	}
	/**
	 * calculate state probability by ODE.
	 * @param t
	 */
	protected void calculate(double t) {
		calculateRateConstants(Vm.getValue());
		super.calculate(t);
	}
	/**
	 * calculate rate constants
	 * @param Vm_
	 */
	private void calculateRateConstants(double Vm_) {
		fkRPAP = kRPAP.getValue();
		kAPRP =
			1
				/ ((26.0 * Math.exp((Vm_ / 17.0)))
					+ (0.02 * Math.exp((Vm_ / 800.0))));
		kRIAI =
			1
				/ ((0.0001027 * Math.exp((Vm_ / -8.0)))
					+ (5.0 * Math.exp((Vm_ / -400.0))));
		kAIRI =
			1
				/ ((1300.0 * Math.exp((Vm_ / 20.0)))
					+ (0.04 * Math.exp((Vm_ / 800.0))));
		kAPAI = 1.0 / (0.8 * Math.exp((Vm_ / -400.0)));
		kAIAP = 8.75e-005;
		//microscopic reversibility
		kRPRI = 0.01 / (1.0 + kAIAP * kAPRP * kRIAI / kAPAI / fkRPAP / kAIRI);
		kRIRP = 0.01 - kRPRI;
	}
}
```
