## Supplementary material for "Mathematical Analysis of Left Ventricular Elastance with respect to Afterload Change During Ejection Phase": Program source code: NaChannel.xml

```
<?xml version="1.0"?>
<!-- this is xml description file of fourState.NaChannel--> 
<NaChannel name="Na channel" initial_value="0.0" className="org.simBio.bio.gate.fourState.NaChannel">
	<link name="Vm" initial_value="../membrane potential"/>
    <parameter name="number of channel" initial_value="100.0" units="number" />
    <parameter name="nRP" initial_value="0.01" units="ratio" />
    <parameter name="nAP" initial_value="0.0" units="ratio" />
    <parameter name="nAI" initial_value="0.88" units="ratio" />
    <parameter name="nRI" initial_value="0.11" units="ratio" />
    <variable name="pRP" initial_value="0.0036929500462341528" units="probability" />
    <variable name="pAP" initial_value="9.186198805352451E-6" units="probability" />
    <variable name="pAI" initial_value="0.8016203477446803" units="probability" />
    <parameter name="pRI" initial_value="0.1945173546490203" units="probability" />
    <rateConstant name="kRPAP" initial_value="0.0" units="/ms" className="org.simBio.bio.function.RateConstantVm">
        <parameter name="C0" initial_value="1.0" />
        <parameter name="C1" initial_value="0.1027" />
        <parameter name="C2" initial_value="0" />
        <parameter name="C3" initial_value="-8" />
        <parameter name="C4" initial_value="0.25" />
        <parameter name="C5" initial_value="0" />
        <parameter name="C6" initial_value="-50" />
    	<link name="Vm" initial_value="../../membrane potential"/>
    </rateConstant>
</NaChannel>
```
