## Supplementary material for "Mathematical Analysis of Left Ventricular Elastance with respect to Afterload Change During Ejection Phase": Program source code: ODE.java

```
package org.simBio.bio.sarai_noma_2004.fourState;

import org.simBio.core.Node;
import org.simBio.core.Reactor;
/**
 * Created on 2003/10/30
 * @author Nobuaki Sarai
 * @version $Revision: 1.1 $
 */
public abstract class ODE extends Reactor {

	Node pRI;
	protected Node pAI;
	protected Node pAP;
	protected Node pRP;
	/**
	 * rate constants
	 */
	Node kRPAP;
	double fkRPAP;
	double kAPRP = 0.0;

	double kAPAI = 0.0;
	double kAIAP = 0.0;
	double kAIRI = 0.0;
	double kRIAI = 0.0;
	double kRIRP = 0.0;
	double kRPRI = 0.0;
	/**
	 * <p>set arias for gates</p>
	 * @see org.simBio.core.Component#setLinks()
	 */
	protected void setLinks() {
		pRP = getNode("pRP");
		pAP = getNode("pAP");
		pAI = getNode("pAI");
		pRI = getNode("pRI");
	}
	/**
	 * read initial values from GUI.
	 */
	protected void prepare() {
		super.prepare();
		calculateSteadyState();
	}
	/**
	 * calculate state probability by ODE.
	 * @param t
	 */
	protected void calculate(double t) {
		double fpRP = pRP.getValue();
		double fpAP = pAP.getValue();
		double fpAI = pAI.getValue();
		double fpRI = 1 - (fpRP + fpAP + fpAI);

		pRP.addDydt(
			((fpAP * kAPRP) + (fpRI * kRIRP)) - (fpRP * (fkRPAP + kRPRI)));
		pAP.addDydt(
			((fpAI * kAIAP) + (fpRP * fkRPAP)) - (fpAP * (kAPRP + kAPAI)));
		pAI.addDydt(
			((fpRI * kRIAI) + (fpAP * kAPAI)) - (fpAI * (kAIRI + kAIAP)));
		pRI.setValue(fpRI);
	}
	/**
	 * calculate probability of channel at the Steady State.
	 */
	private void calculateSteadyState() {
		pRP.setValue(
			1.0
				/ (1
					+ (fkRPAP / kAPRP)
					+ (((kAPAI / kAIAP) * fkRPAP) / kAPRP)
					+ (((((kAIRI / kRIAI) * kAPAI) / kAIAP) * fkRPAP) / kAPRP)));
		pAP.setValue(
			1.0
				/ (1
					+ (kAPAI / kAIAP)
					+ (((kAIRI / kRIAI) * kAPAI) / kAIAP)
					+ (((((kRIRP / kRPRI) * kAIRI) / kRIAI) * kAPAI) / kAIAP)));
		pAI.setValue(
			1.0
				/ (1
					+ (kAIRI / kRIAI)
					+ (((kRIRP / kRPRI) * kAIRI) / kRIAI)
					+ (((((fkRPAP / kAPRP) * kRIRP) / kRPRI) * kAIRI) / kRIAI)));
		pRI.setValue(1 - pRI.getValue() - pAP.getValue() - pAI.getValue());
	}

}
```
