## Supplementary material for "Mathematical Analysis of Left Ventricular Elastance with respect to Afterload Change During Ejection Phase": Program source code: GapJunction.java

```
/*
 * Created on 2003/06/02
 *
 */
package org.simBio.bio.sarai_noma_2004.structure;

import org.simBio.bio.Compartment;
import org.simBio.core.Node;


/**
 * @author oka
 *
 * gap junction model
 */
public class GapJunction extends Compartment {

	/** membrane potential of cell #1 */
	public Node Vm1;
	/** membrane capacitance of cell #1 */
	public Node Cm1;
	/** membrane potential of cell #2 */
	public Node Vm2;
	/** membrane capacitance of cell #2 */
	public Node Cm2;
	/** resistance of gapjunction */
	public double conductance;

	protected void calculate(double t) {
		value = (Vm1.getValue() - Vm2.getValue()) * conductance * 1E6;
		Vm1.addDydt( -value / Cm1.getValue());
		Vm2.addDydt(value / Cm2.getValue());
	}
}
```
