## Supplementary material for "Mathematical Analysis of Left Ventricular Elastance with respect to Afterload Change During Ejection Phase": Program source code: VoltageClamp.java

```
package org.simBio.bio.sarai_noma_2004;

import org.simBio.core.Node;
import org.simBio.core.Reactor;
/**
 * apply square voltage pulse
 * @see <a href="doc-files/VoltageClamp.xml">XML example</a>
 * @author Nobuaki Sarai
 * @version $Revision: 1.1 $
 */
public class VoltageClamp extends Reactor {
	public Node Vm;
	// stimulus interval
	public double interval;
	// onset & offset of the test pulse
	public double onset;
	public double offset;
	// holding & test potential
	public double hold;
	public double test;
	/**
	 * set membrane potential = holding potential
	 * @see org.simBio.core.Component#prepare()
	 */
	protected void prepare() {
		Vm.setValue(hold);
	}
	/**
	 * apply square voltage pulse
	 * @see org.simBio.core.Reactor#calculate(double)
	 */
	protected void calculate(double t) {
		if (onset <= t) {
			onset = onset + interval;
			Vm.setValue(test);
		} else if (offset <= t) {
			offset = offset + interval;
			Vm.setValue(hold);
		}
	}
}
```
