## Supplementary material for "Mathematical Analysis of Left Ventricular Elastance with respect to Afterload Change During Ejection Phase": Program source code: CfChannel.java

```
package org.simBio.bio.takeuchi_et_al_2006.current;

import org.simBio.bio.terashima_et_al_2006.current.MembraneTransporter;
import org.simBio.core.Node;

/**
 * calculate current component of Na, K, Ca, and Cl ion according to the constant field theory.
 * 
 * The type of Na, K, Cl and Ca permeabilities was changed from double to Node.
 * 
 * @author Ayako Takeuchi
 * 
 * @version $Id: CfChannel.java,v 1.2 2006/11/22 05:29:11 nsarai Exp $
 * 
 * @see org.simBio.bio.terashima_et_al_2006.current.cf.CfChannel
 */
public class CfChannel extends MembraneTransporter {

	/** membrane capacitance [pF] */
	public double Cm = 0;

	/** Na+ flux calculated by constant field theory [mM] */
	public Node constantFieldNa;

	/** K+ flux calculated by constant field theory [mM] */
	public Node constantFieldK;

	/** Ca2+ flux calculated by constant field theory [mM] */
	public Node constantFieldCa;

	/** Cl- flux calculated by constant field theory [mM] */
	public Node constantFieldCl;

	/** channel permeability for Na+ [pA/pF/mM] */
	public Node permeabilityNa = null;

	/** channel permeability for K+ [pA/pF/mM][pA/pF/mM] */
	public Node permeabilityK = null;

	/** channel permeability for Ca2+ */
	public Node permeabilityCa = null;

	/** channel permeability for Cl- [pA/pF/mM] */
	public Node permeabilityCl = null;

	/** open probability */
	public double pOpen = 1;

	/* (非 Javadoc)
	 * @see org.simBio.bio.terashima_et_al_2006.current.MembraneTransporter#calculate(double)
	 */
	protected void calculate(final double t) {
		if (permeabilityNa != null)
			cNa = permeabilityNa.getValue() * constantFieldNa.getValue() * pOpen * Cm;
		if (permeabilityK != null)
			cK = permeabilityK.getValue() * constantFieldK.getValue() * pOpen * Cm;
		if (permeabilityCa != null)
			cCa = permeabilityCa.getValue() * constantFieldCa.getValue() * pOpen * Cm;
		if (permeabilityCl != null)
			cCl = permeabilityCl.getValue() * constantFieldCl.getValue() * pOpen * Cm;
		
		total = cNa + cK + cCa + cCl;
		super.calculate(t);
	}
}
```
