## Supplementary material for "Mathematical Analysis of Left Ventricular Elastance with respect to Afterload Change During Ejection Phase": Program source code: Entries

```
/CfChannel.java/1.2/Wed Nov 22 05:29:11 2006//
/ICaL.java/1.1/Fri Nov 17 08:08:04 2006//
/INaCa.java/1.1/Fri Nov 17 08:08:04 2006//
/IRyR.java/1.1/Fri Nov 17 08:08:04 2006//
/PMCA.java/1.1/Fri Nov 17 08:08:04 2006//
```
