## Supplementary material for "Mathematical Analysis of Left Ventricular Elastance with respect to Afterload Change During Ejection Phase": Program source code: ICaL.java

```
package org.simBio.bio.takeuchi_et_al_2006.current;

import org.simBio.core.Node;

/**
 * L-type Ca channel.
 * 
 * voltage gated, 4 state voltage gate, from Shirokov et al. 1993, 4 state
 * Calcium gate, from Shirokov et al. 1993, ultra-slow inactivation, ATP
 * Dependency from Noma& Shibasaki 1985 J.Physiol,363:441-462
 * 
 * The amplitude of this channel can be dynamically changed.
 * 
 * @see org.simBio.bio.matsuoka_et_al_2003.current.cf.ICaL
 * 
 * @author Ayako Takeuchi.
 * 
 * @version $Id: ICaL.java,v 1.1 2006/11/17 08:08:04 atakeuchi Exp $
 */
public class ICaL extends CfChannel {

	static final double TINY = 1.0e-30;

	/** membrane potential (mV) */
	public Node Vm;

	/** PR state probability for voltage-dependent gate */
	public Node pRP;

	/** AP state probability for voltage-dependent gate */
	public Node pAP;

	/** AI state probability for voltage-dependent gate */
	public Node pAI;

	/**
	 * local Ca<sup>2+</sup> concentration near the mouth of L-type Ca channel
	 * (mM)
	 */
	public Node CaDiadic;

	/** intracellular Ca<sup>2+</sup> concentration (mM) */
	public Node Cai;

	/** C state probability for Ca<sup>2+</sup>-dependent gate */
	public Node pC;

	/** U state probability for Ca<sup>2+</sup>-dependent gate */
	public Node pU;

	/** UCa state probability for Ca<sup>2+</sup>-dependent gate */
	public Node pUCa;

	/** ultra-slow gate probability */
	public Node gate;

	/** intracellular ATP concentration (mM) */
	public Node ATP;

	/** Michaelis constant of ATP dependency. */
	public double KmATP = 1.4;

	/** Hill constant of ATP dependency. */
	public double HillATP = 3;

	/** ratio of Na<sup>+</sup> to Ca<sup>2+</sup> permeability */
	public double PNaToPCa = 0.0000185;

	/** ratio of K<sup>+</sup> to Ca<sup>2+</sup> permeability */
	public double PKToPCa = 0.000365;

	protected void calculate(double t) {
		// 4 state voltage gate
		final double v = Vm.getValue();
		final double kAPAI = 0.004;
		final double kAIAP = 0.001;
		final double kRPAP = 1.0 / (0.27 * Math.exp(v / -5.9) + 1.5 * Math.exp(v / -65.0));
		final double kAPRP = 1.0 / (480.0 * Math.exp(v / 7.0) + 2.2 * Math.exp(v / 65.0));
		final double kRIAI = 1.0 / (0.0018 * Math.exp(v / -7.4) + 2.0 * Math.exp(v / -100.0));
		final double kAIRI = 1.0 / (2200000.0 * Math.exp(v / 7.4) + 11.0 * Math.exp(v / 100.0));
		// microscopic reversibility
		final double kRPRI = 0.04 / (1.0 + kAIAP * kAPRP * kRIAI / kAPAI / kRPAP / kAIRI);
		final double kRIRP = 0.04 - kRPRI;

		final double fpRP = pRP.getValue();
		final double fpAP = pAP.getValue();
		final double fpAI = pAI.getValue();
		final double fpRI = 1.0 - fpRP - fpAP - fpAI;

		pRP.addDydt(kAPRP * fpAP - (kRPAP + kRPRI) * fpRP + kRIRP * fpRI);
		pAP.addDydt(kRPAP * fpRP - (kAPRP + kAPAI) * fpAP + kAIAP * fpAI);
		pAI.addDydt(kAPAI * fpAP - (kAIAP + kAIRI) * fpAI + kRIAI * fpRI);

		// calcium gate
		final double kCU = 0.143;
		final double kUC = 0.35;
		final double kCCaUCa = 0.0003;
		final double kUCaCCa = 0.35;
		final double kCCCa = 6.954;
		final double kCCaC = 0.0042;
		final double kUUCa = kCCCa;
		// microscopic reversibility
		final double kUCaU = kCCaC * kCU * kUCaCCa * kUUCa / kUC / kCCCa / kCCaUCa;

		// calculate effective Ca
		final double SingleCurrentAmp = 0.0676 * constantFieldCa.getValue();
		final double CaBindingSite = Cai.getValue() - 0.3 * SingleCurrentAmp;
		final double CaEffC = CaBindingSite * fpAP;
		final double CaEffU = CaEffC + Cai.getValue() * (1.0 - fpAP);
		final double kUUCaCa = kUUCa * CaEffU;
		final double kCCCaCa = kCCCa * CaEffC;

		final double fpU = pU.getValue();
		final double fpUCa = pUCa.getValue();
		final double fpC = pC.getValue();
		final double fpCCa = 1.0 - fpU - fpUCa - fpC;
		final double fpUplusUCa = fpU + fpUCa;

		pU.addDydt(kCU * fpC + kUCaU * fpUCa - (kUC + kUUCaCa) * fpU);
		pUCa.addDydt(kUUCaCa * fpU + kCCaUCa * fpCCa - (kUCaU + kUCaCCa) * fpUCa);
		pC.addDydt(kCCaC * fpCCa + kUC * fpU - (kCU + kCCCaCa) * fpC);

		// ultra-slow gate
		final double alpha = 1.0 / (250000.0 * Math.exp(v / 9.0) + 58.0 * Math.exp(v / 65.0));
		final double beta = 1.0 / (1800.0 * Math.exp(v / -14.0) + 66.0 * Math.exp(v / -65.0));
		final double y = gate.getValue();
		gate.addDydt(alpha * (1.0 - y) - beta * y);

		final double ATPfactor = 1.0 / (1.0 + Math.pow((KmATP / ATP.getValue()), HillATP));

		pOpen = fpAP * fpUplusUCa * y * ATPfactor;

		// pOpen should be in 0 to 1. Do we need to check upper limit?
		if (pOpen < TINY) {
			pOpen = TINY;
		}

		CaDiadic.setValue(SingleCurrentAmp * pOpen);

		permeabilityNa.setValue(PNaToPCa * permeabilityCa.getValue());
		permeabilityK.setValue(PKToPCa * permeabilityCa.getValue());

		super.calculate(t);
	}
}
```
