## Supplementary material for "Mathematical Analysis of Left Ventricular Elastance with respect to Afterload Change During Ejection Phase": Program source code: INaCa.java

```
package org.simBio.bio.takeuchi_et_al_2006.current;

import org.simBio.bio.matsuoka_et_al_2003.current.MembraneTransporter;
import org.simBio.core.Node;

/**
 * Na<sup>+</sup>/Ca<sup>2+</sup> exchanger.
 * 
 * Two inactivation gates are incorporated according to Fujioka et al. (2000).
 * 
 * @author Ayako Takeuchi
 * @version $Id: INaCa.java,v 1.1 2006/11/17 08:08:04 atakeuchi Exp $
 * 
 * @see "Table S10 in Takeuchi et al. 2006"
 * "Fujioka et al. J Physiol 529: 611-623, 2000"
 */
public class INaCa extends MembraneTransporter {

	/** concentration of intracellular Na<sup>+</sup> [mM] */
	public Node Nai;

	/** concentration of extracellular Na<sup>+</sup> [mM] */
	public Node Nao;

	/** concentration of intracellular Ca<sup>2+</sup> [mM] */
	public Node Cai;

	/** concentration of extracellular Ca<sup>2+</sup> [mM] */
	public Node Cao;

	/** membrane potential [mV] */
	public Node Vm;

	/** I1 probability for inactivation gate 1 (Na-dependent) */
	public Node inActivation1;

	/** I2 probability for inactivation gate 2 (Ca-dependent) */
	public Node inActivation2;

	/** E1 probability */
	public Node pE1total;

	/** gas constant default value is 8.3143[C*mV/K/mmol] */
	public double R;

	/** absolute temperature [K] */
	public Node T;

	/** Faraday constant default value is 96.4867[C/mmol] */
	public double F;

	/** stoichiometry for Na<sup>+</sup> */
	public double stoichiometryNa = 3;

	/** stoichiometry for Ca<sup>2+</sup> */
	public double stoichiometryCa = -2;

	/** amplitude factor [A/F] */
	public double amplitude = 0;

	/** membrane capacitance [pF] */
	public double Cm = 0;

	/** rate constants in the absence of regulatory Ca<sup>2+</sup> [msec-1] */
	private double a1Caoff = 0.0015;

	private double b1Caoff = 5.0E-7;

	/** rate constants in the presence of regulatory Ca<sup>2+</sup> [msec-1] */
	private double a1Caon = 0.002;

	private double b1Caon = 0.0012;

	/** rate constants [msec-1] */
	private double a2Caoff = 0.01;

	private double b2Caoff = 1.0E-4;

	private double a2Caon = 3.0E-5;

	private double b2Caon = 0.09;

	/** Dissociation constant for extracellular Na<sup>+</sup> [mM] */
	private double KmNao = 87.5;

	/** Dissociation constant for intracellular Na<sup>+</sup> [mM] */
	private double KmNai = 20.74854;

	/** Dissociation constant for extracellular Ca<sup>2+</sup> [mM] */
	private double KmCao = 1.38;

	/** Dissociation constant for intracellular Ca<sup>2+</sup> [mM] */
	private double KmCai = 0.0184;

	/** Dissociation constant for regulatory Ca<sup>2+</sup> at the inner side [mM] */
	private double KmCaact = 0.004;

	/** experimental index for Hill constant about Na<sup>+</sup> */
	private double nHNa = 3;

	/** distribution constant */
	private double partition = 0.32;

	protected void calculate(final double t) {
		
		final double cai = Cai.getValue();

		// probability of state E1Na
		final double E1A = 1.0 / (1.0 + Math.pow((KmNai / Nai.getValue()), nHNa) * (1 + cai / KmCai));
		// probability of state E1Ca
		final double E1B = 1.0 / (1.0 + (KmCai / cai) * (1.0 + Math.pow((Nai.getValue() / KmNai), nHNa)));
		// probability of state E2Na
		final double E2A = 1.0 / (1.0 + Math.pow((KmNao / Nao.getValue()), nHNa) * (1.0 + Cao.getValue() / KmCao));
		// probability of state E2Ca
		final double E2B = 1.0 / (1.0 + (KmCao / Cao.getValue()) * (1.0 + Math.pow((Nao.getValue() / KmNao), nHNa)));

		final double vrtf = Vm.getValue() / (R * T.getValue() / F);
		// rate constant for the reaction E1Na->E2Na
		final double k1 = Math.exp(partition * vrtf);
		// rate constant for the reaction E2Na->E1Na
		final double k2 = Math.exp((partition - 1.0) * vrtf);
		// rate constant for the reaction E1Ca->E2Ca
		final double k3 = 1.0;
		// rate constant for the reaction E2Ca->E1Ca
		final double k4 = 1.0;

		// fraction of exchanger that regulatory Ca<sup>2+</sup> bound
		final double FCaact = 1.0 / (1.0 + (KmCaact/cai));

		// pE1total
		final double pE1tot = pE1total.getValue();

		// I1 inactivation gate (Na-dependent)
		final double alpha1 = E1A * (FCaact * a1Caon + (1 - FCaact) * a1Caoff);
		final double beta1 = FCaact * b1Caon + (1 - FCaact) * b1Caoff;
		final double inact1 = inActivation1.getValue();
		inActivation1.addDydt(alpha1 * pE1tot - beta1 * inact1);

		// I2 inactivation gate (Ca-dependent)
		final double alpha2 = FCaact * a2Caon + (1 - FCaact) * a2Caoff;
		final double beta2 = FCaact * b2Caon + (1 - FCaact) * b2Caoff;
		final double inact2 = inActivation2.getValue();
		inActivation2.addDydt(alpha2 * pE1tot - beta2 * inact2);

		// pE2total
		final double pE2tot = 1 - pE1tot - inact1 - inact2;

		pE1total.addDydt(pE2tot * (k2 * E2A + k4 * E2B) + inact1 * beta1 + inact2 * beta2 - pE1tot
				* (k1 * E1A + k3 * E1B + alpha1 + alpha2));

		// inactivation gates are incorporated
		total = amplitude * Cm * (k1 * E1A * pE1tot - k2 * E2A * pE2tot);

		cNa = stoichiometryNa * total;
		cCa = stoichiometryCa * total;

		super.calculate(t);
	}
}
```
