## Supplementary material for "Mathematical Analysis of Left Ventricular Elastance with respect to Afterload Change During Ejection Phase": Program source code: IRyR.java

```
package org.simBio.bio.takeuchi_et_al_2006.current;

import org.simBio.core.Node;

/**
 * Calcium releasing channel on SR.
 * 
 * k1 depends on iCaL only, which is different from the model of Matsuoka et al, 2003.
 * 
 * @author Ayako Takeuchi
 * 
 * @version $Id: IRyR.java,v 1.1 2006/11/17 08:08:04 atakeuchi Exp $
 * 
 * @see "Table S11 in Takeuchi et al, 2006"
 */
public class IRyR extends org.simBio.bio.matsuoka_et_al_2003.current.MembraneTransporter {

	/** open state probability */
	public Node open;

	/** close state probability */
	public Node close;

	/** intracellular calcium concentration (mM) */
	public Node Cai;

	/** calcium concentration in SR rel (mM) */
	public Node Carel;

	/** local Ca2+ concentration near the mouth of RyR channel */
	public Node CaDiadic;

	/** Ca diadicFactor */
	public double diadicFactor = -150;

	/** membrane permeability */
	public double permeabilityCa = 376;
	
	/** membrane capacitance (pF) */
	public double Cm;
	
	protected void calculate(final double t) {
		
		final double carel = Carel.getValue();
		
		final double k1 = diadicFactor * CaDiadic.getValue();		
		final double k2 = 0.08 / (1.0 + 0.36 / carel);
		final double k3 = 0.000377 * Math.pow(carel, 2);
		final double k4 = 0.000849;
		final double pClose = close.getValue();
		final double pOpen = open.getValue();

		close.addDydt(k3 * (1.0 - pClose - pOpen) - (k1 + k4) * pClose);
		open.addDydt(k1 * pClose - k2 * pOpen);

		cCa = permeabilityCa * (carel - Cai.getValue()) * pOpen;
		total = cCa;
		super.calculate(t);
	}

	protected void prepare() {
		permeabilityCa = permeabilityCa * Cm;
		super.prepare();
	}
}
```
