## Supplementary material for "Mathematical Analysis of Left Ventricular Elastance with respect to Afterload Change During Ejection Phase": Program source code: PMCA.java

```
package org.simBio.bio.takeuchi_et_al_2006.current;

import org.simBio.bio.terashima_et_al_2006.current.MembraneTransporter;
import org.simBio.core.Node;

/**
 * sarcolemmal Ca<sup>2+</sup> pump.
 * 
 * The current amplitude is adjusted so that the contribution of PMCA to total
 * Ca extrusion is 9%, according to the report by Mackiewicz and Lewartowski, 2006.
 * 
 * @author Ayako Takeuchi
 * @version $Id: PMCA.java,v 1.1 2006/11/17 08:08:04 atakeuchi Exp $
 * @see "Luo and Rudy, Circ Res 74: 1071-1096, 1994" 
 * "Mackiewicz and Lewartowski, J Physiol Pharmacol 57: 3-15, 2006"
 */
public class PMCA extends MembraneTransporter {

	/** concentration of intracellular Ca<sup>2+</sup> [mM] */
	public Node Cai = null;

	/** dissociation constant for Ca<sup>2+</sup> [mM <sup>-1 </sup>] */
	public double KmCai = 0.0005;

	/** factor to define the maximum PMCA current [pA/pF] */

	public Node permeabilityCa = null;

	/** membrane capacitance [pF] */
	public double Cm = 0;

	protected void calculate(double t) {

		final double cai = Cai.getValue();

		cCa = permeabilityCa.getValue() * Cm / (1.0 + (KmCai / cai));

		total = cCa;
		cNa = 0;
		cK = 0;
		cCl = 0;

		super.calculate(t);
	}
}
```
