## Supplementary material for "Mathematical Analysis of Left Ventricular Elastance with respect to Afterload Change During Ejection Phase": Program source code: Entries

```
/ENaCa.java/1.1/Fri Nov 17 08:08:04 2006//
/Electroneutrality.java/1.1/Fri Nov 17 08:08:04 2006//
/Ouabain.java/1.1/Fri Nov 17 08:08:04 2006//
```
