## Supplementary material for "Mathematical Analysis of Left Ventricular Elastance with respect to Afterload Change During Ejection Phase": Program source code: Electroneutrality.java

```
package org.simBio.bio.takeuchi_et_al_2006.function;

import org.simBio.core.Node;
import org.simBio.core.Reactor;

/**
 * Calculate difference between total amounts of cations and anions.
 *
 * @author Ayako Takeuchi
 * 
 * @version $Id: Electroneutrality.java,v 1.1 2006/11/17 08:08:04 atakeuchi Exp $
 */
public class Electroneutrality extends Reactor {

	private static final int CA_VALENCE = 2;

	private static final int CNVERT_AEQ_TO_PEQ = 1000000;

	/** concentration of intracellular Na<sup>+ </sup> [mM] */
	public Node Na;

	/** concentration of intracellular K<sup>+ </sup> [mM] */
	public Node K;

	/** concentration of intracellular Cl<sup>- </sup> [mM] */
	public Node Cl;
	
	/** concentration of intracellular Ca<sup>2+ </sup> [mM] */
	public Node Ca;
	
	/** concentration of intracellular LA [mM] */
	public Node LA;
	
	/** amount of intracellular Na<sup>+ </sup> [pEq] */
	public Node aNa;
	
	/** amount of intracellular K<sup>+ </sup> [pEq] */
	public Node aK;
	
	/** amount of intracellular Cl<sup>- </sup> [pEq] */
	public Node aCl;

	/** amount of intracellular Ca<sup>2+ </sup> [pEq] */
	public Node aCa;

	/** amount of intracellular LA [pEq] */
	public Node aLA;

	/** intracellular actuve volume [um^3] */
	public Node volume;

	/** amount of intracellular total cations [pEq] */
	public Node totalcation;

	/** amount of intracellular total anions [pEq] */
	public Node totalanion;

	protected void calculate(final double t) {
		final double vol = volume.getValue();
		
		final double amountNa = Na.getValue() * vol / CNVERT_AEQ_TO_PEQ;
		final double amountK = K.getValue() * vol / CNVERT_AEQ_TO_PEQ;
		final double amountCl = Cl.getValue() * vol / CNVERT_AEQ_TO_PEQ;
		final double amountCa = Ca.getValue() * vol * CA_VALENCE / CNVERT_AEQ_TO_PEQ;
		final double amountLA = LA.getValue() * vol / CNVERT_AEQ_TO_PEQ;

		final double cation = amountNa + amountK + amountCa;
		final double anion = amountCl + amountLA;

		aNa.setValue(amountNa);
		aK.setValue(amountK);
		aCl.setValue(amountCl);
		aCa.setValue(amountCa);
		aLA.setValue(amountLA);

		totalcation.setValue(cation);
		totalanion.setValue(anion);

		// difference between total amounts of cations and anions [pEq]
		setValue(cation - anion);
	}
}
```
