## Supplementary material for "Mathematical Analysis of Left Ventricular Elastance with respect to Afterload Change During Ejection Phase": Program source code: ENaCa.java

```
package org.simBio.bio.takeuchi_et_al_2006.function;

import org.simBio.core.Node;
import org.simBio.core.Reactor;

/**
 * equilibrium potential for Na<sup>+</sup>/Ca<sup>2+</sup> exchanger.
 *
 * @author Ayako Takeuchi
 * 
 * @version $Id: ENaCa.java,v 1.1 2006/11/17 08:08:04 atakeuchi Exp $
 */
public class ENaCa extends Reactor {

	/** equilibrium potential for Na<sup>+</sup> [mV] */
	public Node ENa = null;

	/** equilibrium potential for Ca<sup>2+</sup> [mV] */
	public Node ECa = null;

	protected void calculate(double t) {
		final double eNa = ENa.getValue();
		final double eCa = ECa.getValue();
		final int Na_stoichiometry = 3;
		final int Ca_stoichiometry_valence = 2;
		setValue(Na_stoichiometry * eNa - Ca_stoichiometry_valence * eCa);
	}
}
```
