## Supplementary material for "Mathematical Analysis of Left Ventricular Elastance with respect to Afterload Change During Ejection Phase": Program source code: Ouabain.java

```
package org.simBio.bio.takeuchi_et_al_2006.function;

import org.simBio.core.Node;
import org.simBio.core.Reactor;

/**
 * Calculate ouabain effect on amplitude of INaK.
 *
 * @author Ayako Takeuchi
 * 
 * @version $Id: Ouabain.java,v 1.1 2006/11/17 08:08:04 atakeuchi Exp $
 */
public class Ouabain extends Reactor {

	/** maximum amplitude [A/F]*/
	public Node max;

	/** concentration of extracellular ouabain [mM] */
	public Node ouabain;

	/** inhibitory constant [mM] */
	public double Ki = 0.0006;

	protected void calculate(double t) {
		setValue(max.getValue() / (1.0 + ouabain.getValue() / Ki));
	}
}
```
