## Supplementary material for "Mathematical Analysis of Left Ventricular Elastance with respect to Afterload Change During Ejection Phase": Program source code: SR.java

```
/*
 * 作成日: 2005/09/27
 *
 * TODO この生成されたファイルのテンプレートを変更するには次へジャンプ:
 * ウィンドウ - 設定 - Java - コード・スタイル - コード・テンプレート
 */
package org.simBio.bio.tenTusscher_et_al_2004.complex;

import org.simBio.core.Node;
import org.simBio.core.Reactor;

/**
 * @author Takahata
 */
public class SR extends Reactor {

    public Node Ileak ;
    public Node Iup ;
    public Node Irel ;
    
    public Node Cai ;
    public Node CaTotal ;

    public double Vc ;
    public double volume ;
    
    /* (非 Javadoc)
     * @see org.simBio.core.Reactor#calculate(double)
     */
    protected void calculate(double t) {
    	double i = Ileak.getValue() + Iup.getValue() + Irel.getValue();

        CaTotal.addDydt(i * Vc / volume);

        Cai.addDydt(-i);
    }
}
```
