## Supplementary material for "Mathematical Analysis of Left Ventricular Elastance with respect to Afterload Change During Ejection Phase": Program source code: Carrier.java

```
package org.simBio.bio.tenTusscher_et_al_2004.current.carrier;

import org.simBio.bio.matsuoka_et_al_2003.current.MembraneTransporter;

/**
 *  abstract of ion carrier
 *  
 *  @author Asakura
 */
public class Carrier extends MembraneTransporter {

	public double stoichiometryNa =0;
	public double stoichiometryK =0;
	public double stoichiometryCa =0;

	protected void calculate(double t) {
		cNa = stoichiometryNa * total;
		cK = stoichiometryK * total;
		cCa = stoichiometryCa * total;
		super.calculate(t);
	}
}
```
