## Supplementary material for "Mathematical Analysis of Left Ventricular Elastance with respect to Afterload Change During Ejection Phase": Program source code: INaCa.java

```
package org.simBio.bio.tenTusscher_et_al_2004.current.carrier;

import org.simBio.core.Node;

/**
 *  Na+ / Ca2+ exchanger : INaCa
 *  * @author Asakurai
 */
public class INaCa extends Carrier {
	
	public Node Vm, Nai, Nao, Cai, Cao;
	public Node amplitude, ksat, KmNai, KmCa, alfa, gamma;
	public double R, T, F;
	
	protected void calculate(double t) {
		double VFRT = Vm.getValue() * F / R / T;
		double Nai3 = Math.pow(Nai.getValue(), 3);
		double Nao3 = Math.pow(Nao.getValue(), 3);
		
		total = amplitude.getValue()
				* ((Math.exp(gamma.getValue() * VFRT) * Nai3 * Cao.getValue()) 
					- (Math.exp((gamma.getValue() - 1.0) * VFRT) * Nao3 * Cai.getValue() * alfa.getValue()))
				/ (Math.pow(KmNai.getValue(), 3) + Nao3)
				/ (KmCa.getValue() + Cao.getValue())
				/ (1.0 + (ksat.getValue() * Math.exp((gamma.getValue() - 1.0) * VFRT)));

		super.calculate(t);
	}

}
```
