## Supplementary material for "Mathematical Analysis of Left Ventricular Elastance with respect to Afterload Change During Ejection Phase": Program source code: INaK.java

```
package org.simBio.bio.tenTusscher_et_al_2004.current.carrier;

import org.simBio.core.Node;

/**
 *  Na+/K+ pump current
 *  * @author Asakura
 */
public class INaK extends Carrier {

	public Node Vm, Nai, Ko, R, T, F;
	public Node amplitude, KmK, KmNa;
	
	protected void calculate(double t) {
		double VFRT = Vm.getValue() * F.getValue() / R.getValue() / T.getValue();
		
		total = amplitude.getValue()
				* (Ko.getValue() / (Ko.getValue() + KmK.getValue()))
				* (Nai.getValue() / (Nai.getValue() + KmNa.getValue()))
				* (1.0 / (1.0 + 0.1245 * Math.exp(-0.1 * VFRT) + 0.0353 * Math.exp(-VFRT)));
		super.calculate(t);
	}

}
```
