## Supplementary material for "Mathematical Analysis of Left Ventricular Elastance with respect to Afterload Change During Ejection Phase": Program source code: Entries

```
/ICa.java/1.2/Tue Nov 29 04:10:12 2005//
/IK1.java/1.2/Tue Nov 29 04:10:12 2005//
/IKr.java/1.2/Tue Nov 29 04:10:12 2005//
/IKs.java/1.2/Tue Nov 29 04:10:12 2005//
/INa.java/1.2/Tue Nov 29 04:10:12 2005//
/IbCa.java/1.2/Tue Nov 29 04:10:12 2005//
/IbNa.java/1.2/Tue Nov 29 04:10:12 2005//
/IpCa.java/1.2/Tue Nov 29 04:10:12 2005//
/IpK.java/1.2/Tue Nov 29 04:10:12 2005//
/Ito.java/1.2/Tue Nov 29 04:10:12 2005//
/Ito_endo.java/1.2/Tue Nov 29 04:10:12 2005//
D/carrier////
D/pipette////
```
