## Supplementary material for "Mathematical Analysis of Left Ventricular Elastance with respect to Afterload Change During Ejection Phase": Program source code: IbCa.java

```
package org.simBio.bio.tenTusscher_et_al_2004.current;

import org.simBio.bio.matsuoka_et_al_2003.current.MembraneTransporter;
import org.simBio.core.Node;

/**
 *  Background Ca<sup>2+</sup> current.
 *  
 *  @author Asakura
 */
public class IbCa extends MembraneTransporter {
	
	public Node Vm, eCa;
	public double conductance;
	
	protected void calculate(double t) {
		cCa = conductance * (Vm.getValue() - eCa.getValue());
		total = cCa;
		super.calculate(t);
	}

}
```
