## Supplementary material for "Mathematical Analysis of Left Ventricular Elastance with respect to Afterload Change During Ejection Phase": Program source code: ICa.java

```
package org.simBio.bio.tenTusscher_et_al_2004.current;

import org.simBio.bio.matsuoka_et_al_2003.current.MembraneTransporter;
import org.simBio.core.Node;

/**
 *  L-type Ca<sup>2+</sup> current.
 *  
 *  @author Asakura
 */
public class ICa extends MembraneTransporter {

	public Node dt, Vm, eCa, Cai, Cao, conductance, d, f, fCa;
	public Node dinfi, finfi, fCainfi, dtau, ftau;
	public double R, T, F, fCatau;
	
	protected void calculate(double t) {
		double v = Vm.getValue();
		double VFRT = v * F / R / T;
		double idt = -dt.getValue();
		double fca = fCa.getValue();

		// Voltage-dependent activation gate : d
		double alpha = 1.4 / (1.0 + Math.exp((-35 - v) / 13)) + 0.25;
		double beta = 1.4 / (1.0 + Math.exp((v + 5) / 5));
		double gamma = 1.0 / (1.0 + Math.exp((50 - v) / 20));
		// dinfi, dtau
		dinfi.setValue(1.0 / (1.0 + Math.exp((-5 - v) / 7.5)));
		// Voltage-dependent activation gate time constant : dtau
		dtau.setValue(alpha * beta + gamma);
		// Open probability of activation gate (d)
		d.setValue((d.getValue() - dinfi.getValue()) * Math.exp(-dt.getValue() / dtau.getValue()) + dinfi.getValue());
		
		// Voltage-dependent inactivation gate : f
		// finfi, ftau
		finfi.setValue(1.0 / (1.0 + Math.exp((v + 20) / 7)));
		// Voltage-dependent inactivation gate time constant : ftau
		ftau.setValue(1125 * Math.exp(-1 * (Math.pow((v + 27), 2) / 240)) + 80 + 165 / (1.0 + Math.exp((25 - v) / 10)));
		// Open probability of inactivation gate (f)
		f.setValue((f.getValue() - finfi.getValue()) * Math.exp(-dt.getValue() / ftau.getValue()) + finfi.getValue());
		
		// intraceller calcium dependen inactivation gate : fCa
		alpha = 1.0 / (1.0 + Math.pow((Cai.getValue() / 0.000325), 8));
		beta = 0.1 / (1.0 + Math.exp((Cai.getValue() - 0.0005) / 0.0001));
		gamma = 0.2 / (1.0 + Math.exp((Cai.getValue() - 0.00075) / 0.0008));
		// fCainfi, fCatau
		double inf = (alpha + beta + gamma + 0.23) / 1.46;
		fCainfi.setValue(inf);
		
		// Open probability of calcium dependent inactivation gate (fCa)
		if ((inf <= fca) || (v <= -60)) {
			fca = (fca - inf) * Math.exp(idt / fCatau) + inf;
			fCa.setValue(fca);
		}

		cCa = conductance.getValue()
				* d.getValue() * f.getValue() * fca
				* 4 * F * VFRT
				* (Cai.getValue() * Math.exp(2 * VFRT) - 0.341 * Cao.getValue())
				/ (Math.exp(2 * VFRT) - 1.0);
		total = cCa;
		super.calculate(t);
	}

}
```
