## Supplementary material for "Mathematical Analysis of Left Ventricular Elastance with respect to Afterload Change During Ejection Phase": Program source code: IK1.java

```
package org.simBio.bio.tenTusscher_et_al_2004.current;

import org.simBio.bio.matsuoka_et_al_2003.current.MembraneTransporter;
import org.simBio.core.Node;

/**
 *  Inward rectifier K<sup>+</sup> current.
 *  
 *  @author Keiichi Asakura
 */
public class IK1 extends MembraneTransporter {

	public Node Vm, eK, Ko, conductance, gate;
	
	protected void calculate(double t) {
		double eK1 = Vm.getValue() - eK.getValue();
		
		double alpha = 0.1 / (1.0 + Math.exp(0.06 * (eK1 - 200)));
		double beta = (3.0 * Math.exp(0.0002 * (eK1 + 100)) + Math.exp(0.1 * (eK1 - 10)))
				 / (1.0 + Math.exp(-0.5 * eK1));
		// time-independent factor
		gate.setValue(alpha / (alpha + beta));
		// IK1 current
		cK = conductance.getValue() * Math.sqrt(Ko.getValue() / 5.4) * gate.getValue() * eK1;
		total = cK; 
		super.calculate(t);
	}
}
```
