## Supplementary material for "Mathematical Analysis of Left Ventricular Elastance with respect to Afterload Change During Ejection Phase": Program source code: IKr.java

```
package org.simBio.bio.tenTusscher_et_al_2004.current;

import org.simBio.bio.matsuoka_et_al_2003.current.MembraneTransporter;
import org.simBio.core.Node;

/**
 *  Rapid delayed rectifier current : IKr
 *  * @author Keiichi Asakura
 */
public class IKr extends MembraneTransporter {
	
	public Node dt, Vm, eK, Ko, conductance, xr1, xr2;
	// Steady-state gate
	public Node xr1infi, xr2infi;
	// Activation (or Inactivation) constant
	public Node xr1tau, xr2tau;
	
	protected void calculate(double t) {
		double v = Vm.getValue();
		
		//Voltage-dependent activation gate : xr1
		double alpha = 450 / (1.0 + Math.exp((-45 - v) / 10));
		double beta = 6.0 / (1.0 + Math.exp((v + 30) / 11.5));
		// xr1infi, xr1tau
		xr1infi.setValue(1.0 / (1.0 + Math.exp((-26 - v) / 7)));
		xr1tau.setValue(alpha * beta);
		// Open probability of activation gate (xr1)
		xr1.setValue((xr1.getValue() - xr1infi.getValue()) * Math.exp(-dt.getValue() / xr1tau.getValue()) + xr1infi.getValue());

		//Voltage-dependent inactivation gate : xr2
		alpha = 3 / (1.0 + Math.exp((-60 - v) / 20));
		beta = 1.12 / (1.0 + Math.exp((v - 60) / 20));
		// xr2infi, xr2tau
		xr2infi.setValue(1.0 / (1.0 + Math.exp((v + 88) / 24)));
		xr2tau.setValue(alpha * beta);
		// Open probability of inactivation gate (xr2)
		xr2.setValue((xr2.getValue() - xr2infi.getValue()) * Math.exp(-dt.getValue() / xr2tau.getValue()) + xr2infi.getValue());
		
		// IKr current
		cK = conductance.getValue() * Math.sqrt(Ko.getValue() / 5.4) * xr1.getValue() * xr2.getValue() * (v - eK.getValue());
		total = cK;
		super.calculate(t);
	}

}
```
