## Supplementary material for "Mathematical Analysis of Left Ventricular Elastance with respect to Afterload Change During Ejection Phase": Program source code: IKs.java

```
package org.simBio.bio.tenTusscher_et_al_2004.current;

import org.simBio.bio.matsuoka_et_al_2003.current.MembraneTransporter;
import org.simBio.core.Node;

/**
 *  Slow delayed rectifier current.
 *  
 *  @author Asakura
 */
public class IKs extends MembraneTransporter {
	
	public Node dt, Vm, eKs, conductance, xs;
	public Node xsinfi, xstau;
//	public double pKNa;
	
	protected void calculate(double t) {
		double v = Vm.getValue();
		
		// Voltage-dependent activation gate : xs
		double alpha = 1100 / Math.sqrt(1.0 + Math.exp((-10 - v) / 6));
		double beta = 1.0 / (1.0 + Math.exp((v - 60) / 20));
		// xsinfi, xstau
		// Steady-state activation gate : xsinfi
		xsinfi.setValue(1.0 / (1.0 + Math.exp((-5 - v) / 14)));
		// Activation constant : xstau
		xstau.setValue(alpha * beta);
		// Open probability of activation gate (xs)
		xs.setValue((xs.getValue() - xsinfi.getValue()) * Math.exp(-dt.getValue() / xstau.getValue()) + xsinfi.getValue());
		
		// IKs current
		cK = conductance.getValue() * Math.pow(xs.getValue(), 2) * (v - eKs.getValue());
//		cNa = pKNa * cK;
		total = cK;
		super.calculate(t);
	}

}
```
