## Supplementary material for "Mathematical Analysis of Left Ventricular Elastance with respect to Afterload Change During Ejection Phase": Program source code: INa.java

```
package org.simBio.bio.tenTusscher_et_al_2004.current;

import org.simBio.bio.matsuoka_et_al_2003.current.MembraneTransporter;
import org.simBio.core.Node;

/**
 *  Fast Na currnet : INa
 *  * @author Keiichi Asakura
 */
public class INa extends MembraneTransporter {

	public Node dt, Vm, eNa;
	public Node conductance;
	public Node m, h, j, ssActivation, ssInactivation, mtau, htau, jtau;

	public Node minfi, hinfi, jinfi;

	protected void calculate(double t) {
		double v = Vm.getValue();
		double m_ = m.getValue();
		double dt_ = dt.getValue();
		
		// activation gate : m
		double alpha = 1.0 /(1.0 + Math.exp((-60.0 - v)/ 5.0));
		double beta = 0.1 /(1.0 + Math.exp((v + 35.0)/5.0)) + 0.1 /(1.0 + Math.exp((v - 50.0)/200.0));
		// minfi, mtau
		double inf = 1.0 /((Math.exp((-56.86 - v)/9.03) + 1.0) * (Math.exp((-56.86 - v)/9.03) + 1.0));
		minfi.setValue(inf);
		double tau = alpha * beta;
		mtau.setValue(tau);
		ssActivation.setValue(Math.pow(inf, 3));
		// Open probability of activation gate (m)
		m.setValue((m_ - inf) * Math.exp(-dt_ / tau) + inf);
		
		// inactivation gate : h and j
		if (v < -40) {
			//fast inactivation gate : h
			alpha = 0.057 * Math.exp((v + 80)/-6.8);
			beta = 2.7 * Math.exp(0.079 * v) + 310000 * Math.exp(0.3485 * v);
			// hinfi, htau
			hinfi.setValue(1.0 / Math.pow((Math.exp((v + 71.55) / 7.43) + 1.0), 2));
			htau.setValue(1.0 / (alpha + beta));
			// Open probability of fast inactivation gate (h)
			h.setValue((h.getValue() - hinfi.getValue()) * Math.exp(-dt.getValue() / htau.getValue()) + hinfi.getValue());
		
			//slow inactivation gate : j
			alpha = ((-25428 * Math.exp(0.2444 * v) - (0.000006948 * Math.exp(-0.04391 * v))) 
					* (v + 37.78))
						/ (1.0 + Math.exp(0.311 * (v + 79.23)));
			beta = (0.02424 * Math.exp(-0.01052 * v)) / (1.0 + Math.exp(-0.1378 * (v + 40.14)));
			// jinfi, jtau
			jinfi.setValue(1.0 / Math.pow((Math.exp((v + 71.55) / 7.43) + 1.0), 2));
			jtau.setValue(1.0 / (alpha + beta));
			// Open probability of slow inactivation gate (j)
			j.setValue((j.getValue() - jinfi.getValue()) * Math.exp(-dt.getValue() / jtau.getValue()) + jinfi.getValue());
			
		} else {
			//fast inactivation gate : h 
			alpha = 0;
			beta = 0.77 / (0.13 * (1.0 + Math.exp(-(v + 10.66) / 11.1)));
			// hinfi, htau
			hinfi.setValue(1.0 / Math.pow((Math.exp((v + 71.55) / 7.43) + 1.0), 2));
			htau.setValue(1.0 / (alpha + beta));
			// Open probability of fast inactivation gate (h)
			h.setValue((h.getValue() - hinfi.getValue()) * Math.exp(-dt.getValue() / htau.getValue()) + hinfi.getValue());

			//slow inactivation gate : j
			alpha = 0;
			beta = 0.6 * Math.exp(0.057 * v) / (1.0 + Math.exp(-0.1 * (v + 32)));
			// jinfi, jtau
			jinfi.setValue(1.0 / Math.pow((Math.exp((v + 71.55) / 7.43) + 1.0), 2));
			jtau.setValue(1.0 / (alpha + beta));
			// Open probability of slow inactivation gate (j)
			j.setValue((j.getValue() - jinfi.getValue()) * Math.exp(-dt.getValue() / jtau.getValue()) + jinfi.getValue());
		}
		
		ssInactivation.setValue(hinfi.getValue() * jinfi.getValue());
		
		//INa curret
		cNa = conductance.getValue() * Math.pow(m_, 3) * h.getValue() * j.getValue() * (v - eNa.getValue());
		total = cNa;
		super.calculate(t);
	}

}
```
