## Supplementary material for "Mathematical Analysis of Left Ventricular Elastance with respect to Afterload Change During Ejection Phase": Program source code: IpCa.java

```
package org.simBio.bio.tenTusscher_et_al_2004.current;

import org.simBio.bio.matsuoka_et_al_2003.current.MembraneTransporter;
import org.simBio.core.Node;

/**
 *  Plateau Ca current.
 *  
 *  @author Asakura
 */
public class IpCa extends MembraneTransporter {
		
	public Node Cai;
	public double conductance, KpCa;
		
	protected void calculate(double t) {
		cCa = conductance * Cai.getValue() / (Cai.getValue() + KpCa);
		total = cCa;
		super.calculate(t);
	}

}
```
