## Supplementary material for "Mathematical Analysis of Left Ventricular Elastance with respect to Afterload Change During Ejection Phase": Program source code: IpK.java

```
package org.simBio.bio.tenTusscher_et_al_2004.current;

import org.simBio.bio.matsuoka_et_al_2003.current.MembraneTransporter;
import org.simBio.core.Node;

/**
 *  Plateau K current.
 *  
 *  @author Asakura
 */
public class IpK extends MembraneTransporter {
	
	public Node Vm, eK;
	public double conductance;
	
	protected void calculate(double t) {
		double v = Vm.getValue();
		cK = conductance * (v - eK.getValue()) 
				/ (1.0 + Math.exp((25 - v) / 5.98));
		total = cK;
		super.calculate(t);
	}
}
```
