## Supplementary material for "Mathematical Analysis of Left Ventricular Elastance with respect to Afterload Change During Ejection Phase": Program source code: Ito_endo.java

```
package org.simBio.bio.tenTusscher_et_al_2004.current;

import org.simBio.bio.matsuoka_et_al_2003.current.MembraneTransporter;
import org.simBio.core.Node;

/**
 * Transient outward current.
 * 
 * @author Asakura
 */
public class Ito_endo extends MembraneTransporter {

	public Node dt, Vm, eK, conductance, rinfi, sinfi;
	public Node rtau, stau, s, r;
	
	protected void calculate(double t) {
		double v = Vm.getValue();

		// For all cell types : steady-atate voltage activation gate
		rinfi.setValue(1.0 / (1.0 + Math.exp((20 - v) / 6)));
		rtau.setValue(9.5 * Math.exp(-1 * Math.pow((v + 40), 2) / 1800) + 0.8);
		// For epicardial and M cells : Steady-state voltage inactivation gate
		sinfi.setValue(1.0 / (1.0 + Math.exp((v + 28) / 5)));
		stau.setValue(1000 * Math.exp(-1 * Math.pow((v + 67), 2) / 1000)
						 + 8.0);

		// Open probability of activation gate (r)
		r.setValue((r.getValue() - rinfi.getValue()) * Math.exp(-dt.getValue() / rtau.getValue()) + rinfi.getValue());
		// Open probability of inactivation gate (s)
		s.setValue((s.getValue() - sinfi.getValue()) * Math.exp(-dt.getValue() / stau.getValue()) + sinfi.getValue());
		
		// Ito current
		cK = conductance.getValue() * r.getValue() * s.getValue() * (v - eK.getValue());
		total = cK;
		super.calculate(t);
	}

}
```
