## Supplementary material for "Mathematical Analysis of Left Ventricular Elastance with respect to Afterload Change During Ejection Phase": Program source code: CurrentClamp.java

```
package org.simBio.bio.tenTusscher_et_al_2004.current.pipette;

/**
 * current clamp, external current in the RC membrane model.
 * It is assumed that the external current is carried by K.
 * 
 * @author Nobuaki Sarai
 * @version 0.1
 */
public class CurrentClamp extends Pipette {
	/**
	 * 	amplitude of the stimulus current.
	 */
	public double amplitude;
	/**
	 * apply stimulus pulsatile current
	 * @see org.simBio.core.Reactor#calculate(double)
	 */
	protected void calculate(double t) {
		double t1 = t % interval;
		if ((onset <= t1) && (t1 < offset)){
			cK = amplitude;
			total = amplitude;
		} else {
			cK = 0;
			total = 0;
		}
		super.calculate(t);
	}
}
```
