## Supplementary material for "Mathematical Analysis of Left Ventricular Elastance with respect to Afterload Change During Ejection Phase": Program source code: Entries

```
/CurrentClamp.java/1.1/Mon Nov 28 09:11:15 2005//
/Pipette.java/1.2/Tue Nov 29 04:10:13 2005//
```
