## Supplementary material for "Mathematical Analysis of Left Ventricular Elastance with respect to Afterload Change During Ejection Phase": Program source code: Pipette.java

```
package org.simBio.bio.tenTusscher_et_al_2004.current.pipette;

import org.simBio.bio.matsuoka_et_al_2003.current.MembraneTransporter;


/**
 * external current in the RC membrane model.
 * @author Nobuaki Sarai
 * @version 0.1
 */
public abstract class Pipette extends MembraneTransporter {
	/**
	 * stimulus interval (msec)
	 */
	public double interval;
	/**
	 * onset (msec) of the test pulse
	 */
	public double onset;
	/**
	 * offset (msec) of the test pulse
	 */
	public double offset;
}
```
