## Supplementary material for "Mathematical Analysis of Left Ventricular Elastance with respect to Afterload Change During Ejection Phase": Program source code: Entries

```
D/complex////
D/current////
D/flux////
D/function////
/package.html/1.1/Thu Apr 27 06:50:50 2006//
```
