## Supplementary material for "Mathematical Analysis of Left Ventricular Elastance with respect to Afterload Change During Ejection Phase": Program source code: Entries

```
/Leak.java/1.1/Mon Nov 28 09:11:15 2005//
/Release.java/1.1/Mon Nov 28 09:11:15 2005//
/UpTake.java/1.1/Mon Nov 28 09:11:15 2005//
```
