## Supplementary material for "Mathematical Analysis of Left Ventricular Elastance with respect to Afterload Change During Ejection Phase": Program source code: Leak.java

```
package org.simBio.bio.tenTusscher_et_al_2004.flux;

import org.simBio.core.Node;
import org.simBio.core.Reactor;

/**
 *  Leakage flux from the SR to cytoplasm.
 *  
 *  @author Asakura
 */
public class Leak extends Reactor {
	
	public Node Cai, Casr;
	public double Vmax;

	protected void calculate(double t) {
		double ileak = -Vmax * (Casr.getValue() - Cai.getValue());
		setValue(ileak);
	}

}
```
