## Supplementary material for "Mathematical Analysis of Left Ventricular Elastance with respect to Afterload Change During Ejection Phase": Program source code: Release.java

```
package org.simBio.bio.tenTusscher_et_al_2004.flux;

import org.simBio.core.Node;
import org.simBio.core.Reactor;

/**
 *  The calcium induced calcium release (CICR) current.
 *  
 *  @author Keiichi Asakura
 */
public class Release extends Reactor {
	
	public Node dt, Vm, Cai, Casr, d, g, ginfi;
	public double arel, brel, crel;
	public double gtau;

	protected void calculate(double t) {
		double cai = Cai.getValue();
		double Casr2 = Math.pow(Casr.getValue(), 2);
		double g_ = g.getValue();
		double inf = 0;
		
		// Calcium dependent inactivation gate : g
		if (cai <= 0.00035) {
			inf = 1.0 / (1.0 + Math.pow((cai / 0.00035), 6));
		} else {
			inf = 1.0 / (1.0 + Math.pow((cai / 0.00035), 16));
		}
		ginfi.setValue(inf);
		if ((inf <= g_) || (Vm.getValue() <= -60)) {
			g.setValue((g_ - inf) * Math.exp(-dt.getValue() / gtau) + inf);
		}

		double irel = -((arel * Casr2 / (Math.pow(brel, 2) + Casr2)) + crel) 
							* d.getValue() * g_;
		setValue(irel);
	}

}
```
