## Supplementary material for "Mathematical Analysis of Left Ventricular Elastance with respect to Afterload Change During Ejection Phase": Program source code: UpTake.java

```
package org.simBio.bio.tenTusscher_et_al_2004.flux;

import org.simBio.core.Node;
import org.simBio.core.Reactor;

/**
 *  Pump current taking up calcium into SR.
 *  
 *  @author Keiichi Asakura
 */
public class UpTake extends Reactor {

	public Node Cai;
	public double Vmaxup, Kup;

	protected void calculate(double t) {
		double Cai2 = Math.pow(Cai.getValue(), 2);
		double Kup2 = Math.pow(Kup, 2);
		
		double iup = Vmaxup / (1.0 + Kup2 / Cai2);
		setValue(iup);
	}

}
```
