## Supplementary material for "Mathematical Analysis of Left Ventricular Elastance with respect to Afterload Change During Ejection Phase": Program source code: Charge.java

```
/*
 * Created: 2003/11/22
 */
package org.simBio.bio.tenTusscher_et_al_2004.function;

import org.simBio.core.IResetBeforeCalc;
import org.simBio.core.Node;
import org.simBio.core.Reactor;

/**
 * keep whole cell current from external solution.
 * calculates dVm/dt = - I / Cm
 * This class assumes out side potential = 0.
 * 
 * @author Keiichi Asakura
 */
public class Charge extends Reactor implements IResetBeforeCalc {

	public Node Vm;
	/**
	 * dVm/dt = - I / Cm
	 * 
	 * @see org.simBio.core.Reactor#calculate(double)
	 */
	protected void calculate(double t) {
		Vm.addDydt(-getValue());
	}
}
```
