## Supplementary material for "Mathematical Analysis of Left Ventricular Elastance with respect to Afterload Change During Ejection Phase": Program source code: Current.java

```
/*
 * Created: 2003/11/22
 */
package org.simBio.bio.tenTusscher_et_al_2004.function;

import org.simBio.core.IResetBeforeCalc;
import org.simBio.core.Node;
import org.simBio.core.Reactor;

/**
 * calculate concentration (M) change from current (A).
 * 
 * @author Keiichi Asakura
 */
public class Current extends Reactor implements IResetBeforeCalc{
	//volume of cis & trans
	public double Vi, Cm;
	//ion concentration of cis & trans
	public Node in;
	
	public double valence;
	//Faraday Constant
	public double F;
	/**
	 * convert current (pA) to d[X]/dt (mM)
	 * @see org.simBio.core.Reactor#calculate(double)
	 */
	protected void calculate(double t) {
		in.addDydt(-getValue() * Cm / Vi / valence / F);
	}
}
```
