## Supplementary material for "Mathematical Analysis of Left Ventricular Elastance with respect to Afterload Change During Ejection Phase": Program source code: ReversalPotential2.java

```
/*
 * Created: 2003/12/12
 */
package org.simBio.bio.tenTusscher_et_al_2004.function;

import org.simBio.core.Node;
import org.simBio.core.Reactor;

/**
 * calculate reversal potential of the specific Ion.
 * @author Keiichi Asakura
 */
public class ReversalPotential2 extends Reactor {

	public Node Nao, Nai, Ki, Ko;
	
	public double valence, pKNa, R, F, T;

	private double RTF;

	protected void calculate(double t) {
		RTF = R * T / valence / F;
		setValue(RTF * Math.log((Ko.getValue() + pKNa * Nao.getValue())
					 / (Ki.getValue() + pKNa * Nai.getValue())));
	}
}
```
