## Supplementary material for "Mathematical Analysis of Left Ventricular Elastance with respect to Afterload Change During Ejection Phase": Program source code: WaterFlux.java

```
package org.simBio.bio.terashima_et_al_2006.complex;

import org.simBio.core.Node;
import org.simBio.core.Reactor;

/**
 * Water flux across the cell membrane [um<sup>3</sup>/ms].
 * 
 * @author Keisuke Terashima
 * 
 * @see 
 * <a href="doc-files/WaterFlux.ja.doc">WaterFlux.ja.doc (Japanese, WORD doc)</a>
 * <a href="http://dx.doi.org/10.1046/j.1440-1681.1999.03120.x">Sasaki et al, 1999</a>
 * 
 * @version 
 * $Log: WaterFlux.java,v $
 * Revision 1.1  2005/11/01 06:32:40  mikaelwing
 * First version of simBio hosted on sourceforge, version 0.3
 *
 * Revision 1.1  2005/10/17 07:53:07  mikael
 * Moved from branch dev_terashima_et_al_2005
 *
 * Revision 1.1.2.7  2005/07/01 11:55:43  sarai
 * revised Javadoc
 *
 * <br/>2005/07/01 02:50:58 Sarai hydraulic conductivity is added, and put links
 * <br/>2005/06/17 01:59:49 Takeuchi The javadoc comments are revised.
 * <br/>2005/06/10 06:15:15 Sarai moved to simBio branch dev_terashima_et_al_2005
 * <br/>2005/06/08 06:23:26 Sarai Remove volume ratio calculation from WaterFlux
 */
public class WaterFlux extends Reactor {
	/** concentration of intracellular Na<sup>+</sup> [mM] */
	public Node Naint = null;

	/** concentration of intracellular K<sup>+</sup> [mM] */
	public Node Kint = null;

	/** concentration of intracellular Cl<sup>-</sup> [mM] */
	public Node Clint = null;

	/** concentration of intracellular Ca<sup>2+</sup> [mM] */
	public Node Caint = null;

	/** concentration of intracellular large anionic compound [mM] */
	public Node LAint = null;

	/** concentration of extracellular Na<sup>+</sup> [mM] */
	public Node Naext = null;

	/** concentration of extracellular K<sup>+</sup> [mM] */
	public Node Kext = null;

	/** concentration of extracellular Cl<sup>-</sup> [mM] */
	public Node Clext = null;

	/** concentration of extracellular Ca<sup>2+</sup> [mM] */
	public Node Caext = null;

	/** concentration of extracellular large anionic compound [mM] */
	public Node LAext = null;

	/** intracellular volume [um<sup>3</sup>] */
	public Node volumeint = null;

	/** extracellular volume [um<sup>3</sup>] */
	public Node volumeext = null;

	/** sum of intracellular ionic concentration [mM] */
	public Node TotalIonint = null;

	/** sum of extracellular ionic concentration [mM] */
	public Node TotalIonext = null;

	/** membrane capacitance [pF] */
	public double Cm = 211.2;
	
	/** hydraulic conductivity [um<sup>3</sup>/pF/mM/ms] */
	private double f = 0.000013743;

	protected void calculate(double t) {
		double Cai_ = 0;
		if (Caint != null) {
			Cai_ = Caint.getValue();
		}
		double Cao_ = 0;
		if (Caext != null) {
			Cao_ = Caext.getValue();
		}

		double totalIonin = Naint.getValue() + Kint.getValue()
				+ Clint.getValue() + Cai_ + LAint.getValue();
		double totalIonex = Naext.getValue() + Kext.getValue()
				+ Clext.getValue() + Cao_ + LAext.getValue();

		double Jwater = f * Cm * (totalIonin - totalIonex);

		volumeint.addDydt(Jwater);
		volumeext.addDydt(-Jwater);

		setValue(Jwater);

		TotalIonint.setValue(totalIonin);
		TotalIonext.setValue(totalIonex);
	}
}
```
