## Supplementary material for "Mathematical Analysis of Left Ventricular Elastance with respect to Afterload Change During Ejection Phase": Program source code: Entries

```
/INaK.java/1.2/Thu Oct 18 04:03:14 2007//
/NKCC.java/1.2/Thu Oct 18 07:03:03 2007//
D/doc-files////
```
