## Supplementary material for "Mathematical Analysis of Left Ventricular Elastance with respect to Afterload Change During Ejection Phase": Program source code: INaK.java

```
package org.simBio.bio.terashima_et_al_2006.current.carrier;

/**
 * Calculate Ouabain effect on amplitude of INaK.
 * apply dose-response relation for ouabain, J.P. 200, 459-496.
 * assume constant concentration of ouabain during calculation.
 * 
 * @author Nobuaki Sarai
 * 
 * @version $Id: INaK.java,v 1.2 2007/10/18 04:03:14 nsarai Exp $
 */
public class INaK extends org.simBio.bio.matsuoka_et_al_2003.current.carrier.INaK {

	/** ouabain concentration (mM) */
	public double Couabain;
	
	/** keep initial value to restore */
	private double control;
	
	protected void prepare() {
		control = amplitude.getValue();
		amplitude.setValue(control / (1 + Couabain / 0.0006));
		super.prepare();
	}
	protected void end() {
		amplitude.setValue(control);
		super.end();
	}
}
```
