## Supplementary material for "Mathematical Analysis of Left Ventricular Elastance with respect to Afterload Change During Ejection Phase": Program source code: NKCC.java

```
package org.simBio.bio.terashima_et_al_2006.current.carrier;

import org.simBio.bio.terashima_et_al_2006.current.MembraneTransporter;
import org.simBio.core.Node;

/**
 * Flux via Na<sup>+</sup>-K<sup>+</sup>-2Cl<sup>-</sup> cotransporter
 * [amol/msec]. 
 * x1 for Na<sup>+</sup> and K<sup>+</sup>, x2 for Cl<sup>-</sup>.
 * 
 * @author Keisuke Terashima
 * 
 * @see <a href="doc-files/NKCC.ja.doc">NKCC.ja.doc (Japanese, WORD doc) </a>
 * <a href="doc-files/NKCC.xml">NKCC.xml </a>
 * <a href="http://ajpcell.physiology.org/cgi/content/abstract/274/2/C299">Lytle et al, 1998</a>
 * <a href="http://ajpheart.physiology.org/cgi/content/abstract/281/2/H515">Ramasamy et al, 2001</a>
 * <a href="http://ajprenal.physiology.org/cgi/content/abstract/273/3/F473">Benjamin and Johnson, 1997</a>
 * 
 * @version $Id: NKCC.java,v 1.2 2007/10/18 07:03:03 nsarai Exp $
 */
public class NKCC extends MembraneTransporter {

	/** concentration of intracellular Na<sup>+</sup> [mM] */
	public Node Nai = null;

	/** concentration of intracellular K<sup>+</sup> [mM] */
	public Node Ki = null;

	/** concentration of intracellular Cl<sup>-</sup> [mM] */
	public Node Cli = null;

	/** concentration of extracellular Na<sup>+</sup> [mM] */
	public Node Nao = null;

	/** concentration of extracellular K<sup>+</sup> [mM] */
	public Node Ko = null;

	/** concentration of extracellular Cl<sup>-</sup> [mM] */
	public Node Clo = null;

	/** binding constant for Na<sup>+</sup> [mM<sup>-1</sup>] */
	public double KNa = 0.08445;

	/** binding constant for Cl<sup>-</sup> [mM<sup>-1</sup>] */
	public double KCl = 0.05735;

	/** binding constant for K<sup>+</sup> [mM<sup>-1</sup>] */
	public double KK = 1.16e-3;

	/** rate constant for the reaction pE1NaClKCl->pE2NaClKCl [msec<sup>-1</sup>] */
	public double kfFull = 3.065;

	/** rate constant for the reaction pE2NaClKCl->pE1NaClKCl [msec<sup>-1</sup>] */
	public double kbFull = 1.456;

	/** rate constant for the reaction pE2->pE1 [msec<sup>-1</sup>] */
	public double kfEmpty = 37.767;

	/** rate constant for the reaction pE1->pE2 [msec<sup>-1</sup>] */
	public double kbEmpty = 79.522;

	/** probability of pE1S */
	public Node pE1S = null;

	/** factor to define the maximum flux via NKCC1 [amol] */
	public Node P = null;

	/** Faraday constant. default value is 96.4867 [C/mmol] */
	public double F = 96.4867;

	/** Cl- current carried by NKCC1 [pA] */
	public Node ClFlux = null;

	protected void calculate(double t) {

		final double nao = Nao.getValue();
		final double ko = Ko.getValue();
		final double clo = Clo.getValue();
		double tmp = KNa * nao * KCl * clo * KK * ko * KCl * clo;
		final double pE1 = 1 / (1 + KNa * nao + KNa * nao * KCl * clo 
					+ KNa * nao * KCl * clo * KK * ko + tmp);
		final double pE1NaClKCl = tmp * pE1;

		final double nai = Nai.getValue();
		final double ki = Ki.getValue();
		final double cli = Cli.getValue();
		tmp = KNa * nai * KCl * cli * KK * ki * KCl * cli;
		final double pE2 = 1 / (1 + KCl * cli + KK * ki * KCl * cli 
					+ KCl * cli * KK * ki * KCl * cli + tmp);
		final double pE2NaClKCl = tmp * pE2;

		//rate constant for the reaction pE1S->pE2S [msec-1]
		final double alpha = kfFull * pE1NaClKCl + kbEmpty * pE1;

		//rate constant for the reaction pE2S->pE1S [msec-1]
		final double beta = kbFull * pE2NaClKCl + kfEmpty * pE2;

		double pE1S_ = 0;
		if (pE1S != null) {
			pE1S_ = pE1S.getValue();
			pE1S.addDydt(beta * (1.0 - pE1S_) - alpha * pE1S_);
		} else
			pE1S_ = beta / (alpha + beta);

		final double flux = P.getValue()
				* (kfFull * pE1NaClKCl * pE1S_ - kbFull * pE2NaClKCl
						* (1 - pE1S_));

		total = 0;
		cNa = -flux * F;
		cK  = cNa;
		cCl = -2.0 * cNa;
		
		super.calculate(t);
		
		setValue(flux);
		if (ClFlux != null)
			ClFlux.setValue(cCl);
	}
}
```
