## Supplementary material for "Mathematical Analysis of Left Ventricular Elastance with respect to Afterload Change During Ejection Phase": Program source code: CfChannel.java

```
package org.simBio.bio.terashima_et_al_2006.current.cf;

import org.simBio.bio.terashima_et_al_2006.current.MembraneTransporter;
import org.simBio.core.Node;

/**
 * calculate current component of Na, K, Ca, and Cl ion according to the constant field theory.
 * 
 * @author Nobuaki Sarai
 * 
 * @version $Revision: 1.2 $
 * 
 * @see org.simBio.bio.matsuoka_et_al_2003.current.cf.CfChannel
 */
public class CfChannel extends MembraneTransporter {

	/** membrane capacitance [pF] */
	public double Cm = 0;

	/** Cl- flux calculated by constant field theory [mM] */
	public Node constantFieldCl;

	/** channel permeability for Cl- [pA/pF/mM] */
	public double permeabilityCl = 0;

	/** Ca2+ flux calculated by constant field theory [mM] */
	public Node constantFieldCa;

	/** K+ flux calculated by constant field theory [mM] */
	public Node constantFieldK;

	/** Na+ flux calculated by constant field theory [mM] */
	public Node constantFieldNa;

	/** channel permeability for Na+ [pA/pF/mM] */
	public double permeabilityNa = 0;

	/** channel permeability for K+ [pA/pF/mM][pA/pF/mM] */
	public double permeabilityK = 0;

	/** channel permeability for Ca2+ */
	public double permeabilityCa = 0;

	/** open probability */
	public double pOpen = 1;

	/**
	 * @see org.simBio.bio.matsuoka_et_al_2003.current.cf.CfChannel#calculate(double)
	 */
	protected void calculate(double t) {
		if (permeabilityNa != 0)
			cNa = permeabilityNa * constantFieldNa.getValue() * pOpen * Cm;
		if (permeabilityK != 0)
			cK = permeabilityK * constantFieldK.getValue() * pOpen * Cm;
		if (permeabilityCa != 0)
			cCa = permeabilityCa * constantFieldCa.getValue() * pOpen * Cm;
		if(permeabilityCl != 0)
			cCl = permeabilityCl * constantFieldCl.getValue() * pOpen * Cm;
		
		total = cNa + cK + cCa + cCl;
		super.calculate(t);
	}
}
```
