## Supplementary material for "Mathematical Analysis of Left Ventricular Elastance with respect to Afterload Change During Ejection Phase": Program source code: Entries

```
/CfChannel.java/1.2/Fri Nov 18 07:43:09 2005//
/ICFTR.java/1.2/Wed Jun 14 02:22:47 2006//
/ICaL.java/1.2/Thu Oct 18 03:27:19 2007//
/ICaT.java/1.2/Wed Oct 17 04:38:14 2007//
/IClb.java/1.1/Tue Nov  1 06:32:39 2005//
/IKpl.java/1.1/Tue Nov  1 06:32:39 2005//
/ILCCa.java/1.2/Thu Oct 18 06:27:59 2007//
/INa.java/1.1/Tue Nov  1 06:32:39 2005//
/INab.java/1.1/Tue Nov  1 06:32:39 2005//
/IVRCC.java/1.1/Tue Nov  1 06:32:39 2005//
/Iha.java/1.1/Tue Nov  1 06:32:39 2005//
/Ist.java/1.1/Tue Nov  1 06:32:39 2005//
/Ito.java/1.2/Thu Oct 18 03:27:19 2007//
D/doc-files////
```
