## Supplementary material for "Mathematical Analysis of Left Ventricular Elastance with respect to Afterload Change During Ejection Phase": Program source code: IVRCC.xml

```
<?sim.xml version="1.0"?>
<IVRCC name="IVRCC" initial_value="0.0" units="pA" className="org.simBio.bio.terashima_et_al_2006.current.cf.IVRCC">
    <parameter name="halfMaxVm" initial_value="-100.0" units="mV" />
    <parameter name="slope" initial_value="50.0" units="/mV" />
    <parameter name="halfMaxVt" initial_value="21700.0" units="um^3" />
    <parameter name="compliance" initial_value="0.0010" units="um^-3" />
    <parameter name="maxFactor" initial_value="200.0" units="dimension_less" />
    <parameter name="permeabilityCl" initial_value="-4.0E-5" units="pA/pF/mM" />
    <link name="Vt" initial_value="../Vt" units="um^3" />
    <link name="Vm" initial_value="../Vm" units="mV" />
    <link name="Cm" initial_value="../membrane capacitance" units="pF" />
    <link name="constantFieldNa" initial_value="../constantFieldNa" units="mM" />
    <link name="constantFieldK" initial_value="../constantFieldK" units="mM" />
    <link name="constantFieldCl" initial_value="../constantFieldCl" units="mM" />
    <link name="current" initial_value="../current" units="pA" />
    <link name="currentNa" initial_value="../currentNa" units="pA" />
    <link name="currentK" initial_value="../currentK" units="pA" />
    <link name="currentCl" initial_value="../currentCl" units="pA" />
</IVRCC>
```
