## Supplementary material for "Mathematical Analysis of Left Ventricular Elastance with respect to Afterload Change During Ejection Phase": Program source code: ICaT.java

```
/*
 * simBio is a Java package to create biological models.
 * Copyright (C) 2002-2007 Nobuaki Sarai and Contributors.
 * 
 * This package is free software; you can redistribute it and/or
 * modify it under the terms of LGPL version 2.1.
 * 
 * This package is distributed in the hope that it will be useful,
 * but WITHOUT ANY WARRANTY; without even the implied warranty of
 * MERCHANTABILITY or FITNESS FOR A PARTICULAR PURPOSE.
 * 
 * for more information, see http://www.sim-bio.org/
 */
package org.simBio.bio.terashima_et_al_2006.current.cf;

import org.simBio.core.Node;

/**
 * T-type Ca channel.
 * 
 * @author B.J. KIM
 * 
 * @version $Id: ICaT.java,v 1.2 2007/10/17 04:38:14 nsarai Exp $
 * 
 * @see org.simBio.bio.matsuoka_et_al_2003.current.cf.ICaT
 */
public class ICaT extends CfChannel {
	
	/** membrane potential */
	public Node Vm;
	/** open probability of activation gate */
	public Node activation;
	/** open probability of inactivation gate */
	public Node inactivation;
			
	/**
	 * @see CfChannel#calculate(double)
	 */
    protected void calculate(double t) {
        final double v = Vm.getValue();
        final double a1 = 1.0 / (0.019 * Math.exp(v / -5.6) + 0.82 * Math.exp(v / -250.0));
        final double b1 = 1.0 / (40.0 * Math.exp(v / 6.3) + 1.5 * Math.exp(v / 10000.0));
        final double y1 = activation.getValue();
        activation.addDydt(a1 * (1.0 - y1) - b1 * y1);

        final double a2 = 1.0 / (62000.0 * Math.exp(v / 10.1) + 30.0 * Math.exp(v / 3000.0));
        final double b2 = 1.0 / (0.0006 * Math.exp(v / -6.7) + 1.2 * Math.exp(v / -25.0));
        final double y2 = inactivation.getValue();
        inactivation.addDydt(a2 * (1.0 - y2) - b2 * y2);

        pOpen = y1 * y2;
        super.calculate(t);
    }
}
```
