## Supplementary material for "Mathematical Analysis of Left Ventricular Elastance with respect to Afterload Change During Ejection Phase": Program source code: ICFTR.java

```
package org.simBio.bio.terashima_et_al_2006.current.cf;

import org.simBio.core.Node;

/**
 * Cystic fibrosis transmembrane conductance regulator Cl- channel current.
 * 
 * @author Keisuke Terashima
 * 
 * @see <a href="doc-files/ICFTR.ja.doc">explanation (Japanese, WORD doc)</a>
 * 
 * @version $Id: ICFTR.java,v 1.2 2006/06/14 02:22:47 atakeuchi Exp $
 */
public class ICFTR extends CfChannel {
	/**
	 * rate constant for free ADP-bound closed state->ADP,ATP-bound closed state
	 * [/mM/msec]
	 */
	private double alpha1 = 0.0756; 

	/**
	 * rate constant for 2ADP-bound open state->ADP,ATP-bound open state
	 * [/mM/msec]
	 */
	private double alpha2 = 0.000109; 
	
	/**
	 * rate constant for ADP,ATP-bound closed state->ADP-bound closed state
	 * [/msec]
	 */
	private double beta1 = 0.0065;  
	
	/** rate constant for ADP,ATP-bound open state->2ADP-bound open state [/msec] */
	private double beta2 = 0.00003;  
	
	/**
	 * rate constant for transision of channel gating (ATP hydrolysis at NBD1)
	 * [/msec]
	 */
	private double k1;
	
	/** rate constant for channel closure (Pi and ADP release) [/msec] */
	private double k2 = 0.00385;    
	
	/** rate constant for ATP hydrolysis at NBD2 [/msec] */
	private double k3;

	/** concentration of intracellular ATP [mM] */
	public Node ATP;

	/** dissociation constant of cAMP for PKA activation [mM] */
	public double kd;

	/** Hill coefficient */
	public double n;

	/** open probability */
	public Node POpen;

	/** concentration of intracellular cAMP [mM] */
	public Node cAMP;

	/** fraction of cAMP-activated PKA */
	public Node cPKA;

	/** concentration of extracellular isoprenaline [uM] */
	public Node Isoprenaline;

	protected void calculate(double t) {

		double CAMP = 0.000168 * 15.0 / ((1 + (0.005 / Isoprenaline.getValue()))); //(mM)
		cAMP.setValue(CAMP);

		double CPKA = 1.0 / (1 + Math.pow((kd / CAMP), n));
		cPKA.setValue(CPKA);

		k1 = 0.768 * CPKA; 
		k3 = 0.712 * CPKA;

		double ATP_ = ATP.getValue();
		
		double A = alpha1 * ATP_ * beta2 * k1 + alpha1 * ATP_ * k1 * k3 + alpha1
				* alpha2 * ATP_ * ATP_ * k1;
		double B = (alpha1 * ATP_ * beta2 * k1 + alpha1 * ATP_ * k1 * k3 + alpha1
				* alpha2 * ATP_ * ATP_ * k1)
				+ (alpha1 * ATP_ * beta2 * k2 + alpha1 * ATP_ * k2 * k3 + beta1
						* beta2 * k2 + beta1 * k2 * k3)
				+ (beta2 * k1 * k2 + k1 * k2 * k3);

		pOpen = A / B;

		POpen.setValue(pOpen);
		super.calculate(t);
	}
}
```
