## Supplementary material for "Mathematical Analysis of Left Ventricular Elastance with respect to Afterload Change During Ejection Phase": Program source code: IClb.java

```
package org.simBio.bio.terashima_et_al_2006.current.cf;

import org.simBio.core.Node;

/**
 * @author Ayako Takeuchi
 * 
 * @version 
 * $Log: IClb.java,v $
 * Revision 1.1  2005/11/01 06:32:39  mikaelwing
 * First version of simBio hosted on sourceforge, version 0.3
 *
 * Revision 1.1  2005/10/17 07:53:04  mikael
 * Moved from branch dev_terashima_et_al_2005
 *
 * Revision 1.1.2.4  2005/07/01 12:21:54  sarai
 * revised Javadoc
 *
 * <br/>Revision 1.1.2.3  2005/06/16 09:01:00  takeuchi The javadoc comments are revised.
 * <br/>1.2 by Takeuchi, 2005/2/5 change permeabilityK to Node
 */
public class IClb extends CfChannel {

	/** ratio of Cl- conductance to K+ conductance */
	public double ClKratio;
	/** converting factor (conductance) for K+ background current [pA/pF/mM] */
	public Node permeabilityK;

	
	protected void calculate(double t) {

		permeabilityCl = -permeabilityK.getValue() * ClKratio;

		super.calculate(t);

	}
}
```
