## Supplementary material for "Mathematical Analysis of Left Ventricular Elastance with respect to Afterload Change During Ejection Phase": Program source code: Iha.java

```
package org.simBio.bio.terashima_et_al_2006.current.cf;

import org.simBio.core.Node;

/**
 * Iha
 * 
 * @author Kim
 * 
 * @version $Revision: 1.1 $
 */
public class Iha extends CfChannel {
	public Node Vm, C1, C2, O1, O2, O3;
	public double Vshift = 0;

	protected void calculate(double t) {

		double fVm = Vm.getValue() - Vshift;

		double alfa = 1.0 / (3500.0 * Math.exp(fVm / 16.8) + 0.3 * Math.exp(fVm / 400.0));
		double beta = 1.0 / (4.0 * Math.exp(-fVm / 14.0) + 2.0 * Math.exp(-fVm / 400.0));
		double myu = 1.0 / (45000000.0 * Math.exp(fVm / 8.0) + 500.0 * Math.exp(fVm / 200.0));
		double lamda = 1.0 / (10.5 * Math.exp(-fVm / 16.4) + 0.4 * Math.exp(-fVm / 400.0));
		
        double pC1 = C1.getValue();
		double pC2 = C2.getValue();
		double pO1 = O1.getValue();
		double pO2 = O2.getValue();
		double pO3 = 1.0 - pC1 - pC2 - pO1 - pO2;

		C1.addDydt(lamda * pC2 - myu * pC1);
		C2.addDydt(myu * pC1 + beta * pO1 - (lamda + alfa) * pC2);
		O1.addDydt(alfa * pC2 + beta * pO2 - (beta + alfa) * pO1);
		O2.addDydt(alfa * pO1 + beta * pO3 - (alfa + beta) * pO2);
		pOpen = 1.0 - pC1 - pC2;

		super.calculate(t);
	}
}
```
