## Supplementary material for "Mathematical Analysis of Left Ventricular Elastance with respect to Afterload Change During Ejection Phase": Program source code: IKpl.java

```
package org.simBio.bio.terashima_et_al_2006.current.cf;

import org.simBio.core.Node;
/**
 * non-specific, voltage-dependent outward current (plateau current).
 * 
 * @author modified by B.J. KIM
 * 
 * @version $Revision: 1.1 $
 * 
 * @see org.simBio.bio.matsuoka_et_al_2003.current.cf.IKpl
 */
public class IKpl extends CfChannel {
	/** membrane potential (mV) */
	public Node Vm;
	/** channel conductance */
	public Node GK;

	/**
	* @see CfChannel#calculate(double)
	*/
	protected void calculate(double t) {
		double fVm = Vm.getValue();
		double Veff;
		if (fVm == -3.0)
			Veff = 13.0077;
		else
			Veff = ((fVm + 3.0) / (1 - Math.exp(- (fVm + 3.0) / 13.0)));
		permeabilityK = GK.getValue() * Veff;
		super.calculate(t);
	}
}
```
