## Supplementary material for "Mathematical Analysis of Left Ventricular Elastance with respect to Afterload Change During Ejection Phase": Program source code: ILCCa.java

```
package org.simBio.bio.terashima_et_al_2006.current.cf;

import org.simBio.core.Node;

/**
 * Calcium activated Non-Selective Cation current.
 * 
 * @author B.J. KIM
 * 
 * @version $Id: ILCCa.java,v 1.2 2007/10/18 06:27:59 nsarai Exp $
 * 
 * @see org.simBio.bio.matsuoka_et_al_2003.current.cf.ILCCa
 */
public class ILCCa extends CfChannel {
	/** intracellular calcium concentration (mM) */
	public Node Cai;
	/** ratio of K+ conductance to Na+ conductance */
	public double relativePK;
	
    protected void calculate(double t) {
        pOpen = 1.0 / (1.0 + Math.pow((0.0012 / Cai.getValue()), 3));
        super.calculate(t);
    }
    
	protected void prepare() {
		permeabilityK = permeabilityNa * relativePK;
		super.prepare();
	}
}
```
