## Supplementary material for "Mathematical Analysis of Left Ventricular Elastance with respect to Afterload Change During Ejection Phase": Program source code: INab.java

```
package org.simBio.bio.terashima_et_al_2006.current.cf;

import org.simBio.core.Node;

/**
 * background Sodium current.
 * 
 * @author Ayako Takeuchi
 * 
 * @version 
 * $Log: INab.java,v $
 * Revision 1.1  2005/11/01 06:32:39  mikaelwing
 * First version of simBio hosted on sourceforge, version 0.3
 *
 * Revision 1.1  2005/10/17 07:53:04  mikael
 * Moved from branch dev_terashima_et_al_2005
 *
 * Revision 1.1.2.4  2005/07/01 12:21:54  sarai
 * revised Javadoc
 *
 * <br/>2005/2/5 Takeuchi change permeabilityK to Node
 */

public class INab extends CfChannel {
	/** ratio of Na+ conductance to K+ conductance */
	public double NaKratio;

	/** converting factor (conductance) for K+ background current [pA/pF/mM] */
	public Node permeabilityK;

	protected void calculate(double t) {

		permeabilityNa = permeabilityK.getValue() * NaKratio;

		super.calculate(t);
	}
}
```
