## Supplementary material for "Mathematical Analysis of Left Ventricular Elastance with respect to Afterload Change During Ejection Phase": Program source code: Ist.java

```
package org.simBio.bio.terashima_et_al_2006.current.cf;

import org.simBio.core.Node;

/**
 * Sustained inward current
 * reversal potential of about +13 mV.
 * 
 * @author modified by B.J. KIM
 * 
 * @version $Revision: 1.1 $
 */
public class Ist extends CfChannel {
	public Node Vm;
	public Node Cai, activation, inactivation, slowInact;
	
	private double Vshift = 0;
	private double pAct, pInact, pSlow, alfa, beta;
	private double fVm;
	
	public double relativePK; // inserted by Saito on 2004/05/13

	protected void calculate(double t) {
		fVm = Vm.getValue() - Vshift;

		alfa =
			1.0 / (0.15 * Math.exp(fVm / -11.0) + 0.2 * Math.exp(fVm / -700.0));
		beta = 1.0 / (16.0 * Math.exp(fVm / 8.0) + 15.0 * Math.exp(fVm / 50.0));
		pAct = activation.getValue();
		activation.addDydt(alfa * (1.0 - pAct) - beta * pAct);

		alfa =
			1.0
				/ (3100.0 * Math.exp(fVm / 13.0) + 700.0 * Math.exp(fVm / 70.0));
		beta =
			1.0
				/ (95.0 * Math.exp(fVm / -10.0) + 50.0 * Math.exp(fVm / -700.0))
				+ Cai.getValue() * 2.5 / (1.0 + Math.exp(-fVm / 5.0));
		pInact = inactivation.getValue();
		inactivation.addDydt(alfa * (1.0 - pInact) - beta * pInact);

		alfa =
			1.0
				/ (400000.0 * Math.exp(fVm / 9.0) + 60.0 * Math.exp(fVm / 65.0));
		beta =
			1.0
				/ (700.0 * Math.exp(fVm / -14.0) + 60.0 * Math.exp(fVm / -65.0));
		pSlow = slowInact.getValue();
		slowInact.addDydt(alfa * (1.0 - pSlow) - beta * pSlow);

		pOpen = pAct * pInact * pSlow;
		super.calculate(t);
	}
    
	public void prepare() {
		permeabilityK = permeabilityNa * relativePK; // inserted by Saito on 2004/05/13
		super.prepare();
	}
}
```
