## Supplementary material for "Mathematical Analysis of Left Ventricular Elastance with respect to Afterload Change During Ejection Phase": Program source code: Ito.java

```
/*
 * simBio is a Java package to create biological models.
 * Copyright (C) 2002-2007 Nobuaki Sarai and Contributors.
 * 
 * This package is free software; you can redistribute it and/or
 * modify it under the terms of LGPL version 2.1.
 * 
 * This package is distributed in the hope that it will be useful,
 * but WITHOUT ANY WARRANTY; without even the implied warranty of
 * MERCHANTABILITY or FITNESS FOR A PARTICULAR PURPOSE.
 * 
 * for more information, see http://www.sim-bio.org/
 */
package org.simBio.bio.terashima_et_al_2006.current.cf;

import org.simBio.core.Node;

/**
 * Transient outward current.
 * 
 * @author Nobuaki Sarai
 * @author Chaki Oka
 * @author Teruki Hamada
 * 
 * @version $Id: Ito.java,v 1.2 2007/10/18 03:27:19 nsarai Exp $
 * 
 * @see org.simBio.bio.matsuoka_et_al_2003.current.cf.Ito
 */
public class Ito extends CfChannel {

	/** membrane potential (mV) */
	public Node Vm;
	/** activation gating variable */
	public Node gate1;
	/** inactivation gating variable */
	public Node gate2;

	/** relative */
	public double relativePNa;

	/**
	 * calculate transient outward current at time t
	 * 
	 * @param t
	 *            time
	 */
	protected void calculate(double t) {
		final double v = Vm.getValue();

		final double a1 = 1.0 / (11.0 * Math.exp(v / -28.0) + 0.2 * Math.exp(v / -400.0));
		final double b1 = 1.0 / (4.4 * Math.exp(v / 16.0) + 0.2 * Math.exp(v / 500.0));
		final double y1 = gate1.getValue();
		gate1.addDydt(a1 * (1.0 - y1) - b1 * y1);

		final double a2 = 0.0038 * Math.exp(-(v + 13.5) / 11.3)
				/ (1.0 + 0.051335 * Math.exp(-(v + 13.5) / 11.3));
		final double b2 = 0.0038 * Math.exp((v + 13.5) / 11.3)
				/ (1.0 + 0.067083 * Math.exp((v + 13.5) / 11.3));
		final double y2 = gate2.getValue();
		gate2.addDydt(a2 * (1.0 - y2) - b2 * y2);

		pOpen = Math.pow(y1, 3) * y2;
		super.calculate(t);
	}

	/** set the initial value of permeability */
	protected void prepare() {
		permeabilityNa = permeabilityK * relativePNa;
		super.prepare();
	}
}
```
