## Supplementary material for "Mathematical Analysis of Left Ventricular Elastance with respect to Afterload Change During Ejection Phase": Program source code: IVRCC.java

```
package org.simBio.bio.terashima_et_al_2006.current.cf;

import org.simBio.core.Node;

/**
 * volume-regulated Cl- current.
 * 
 * @author Keisuke Terashima
 * 
 * @see <a href="doc-files/IVRCC.ja.doc">IVRCC.ja.doc (Japanese, WORD doc)</a>
 * <a href="doc-files/IVRCC.xml">IVRCC.xml</a>
 * <a href="http://www.jgp.org/cgi/content/abstract/96/2/319">Strieter et al, 1990</a>
 * <a href="http://jp.physoc.org/cgi/content/abstract/491/1/69">Shuba et al, 1996</a>
 * 
 * @version 
 * $Log: IVRCC.java,v $
 * Revision 1.1  2005/11/01 06:32:39  mikaelwing
 * First version of simBio hosted on sourceforge, version 0.3
 *
 * Revision 1.1  2005/10/17 07:53:03  mikael
 * Moved from branch dev_terashima_et_al_2005
 *
 * Revision 1.1.2.7  2005/07/01 11:55:43  sarai
 * revised Javadoc
 *
 * <br/>Revision 1.1.2.5  2005/07/01 01:40:16  sarai put links
 * <br/>2005/06/30 09:20:30  sarai put link to example xml
 * <br/>2005/06/30 09:02:41  sarai Vt instead of Vi is used
 * <br/>2005/06/17 01:03:24  takeuchi The javadoc comments are revised.
 * <br/>2005/2/5 Takeuchi change permeability from double to Node, it can work in both Type
 */

public class IVRCC extends CfChannel {

	/** factor to define maximum VRCC activation by swelling */
	public double maxFactor = 200;

	/** compliance of membrane */
	public double compliance = 0.001;

	/**
	 * cell volume at which the change in Cl- conductance is half of its maximum
	 * value [um^3]
	 */
	public double halfMaxVt = 21700;

	/** slope */
	public double slope = 50;

	/** factor to define voltage-dependence of IVRCC [mV] */
	public double halfMaxVm = -100.0;

	/** converting factor for IVRCC [pA/pF/mM] */
	public Node permeabilityCl = null;

	/** membrane potential [mV] */
	public Node Vm = null;

	/** intracellular volume [um^3] */
	public Node Vt = null;

	protected void calculate(double t) {

		super.permeabilityCl = this.permeabilityCl.getValue();
		
		pOpen = (1.0 + maxFactor
						/ (1.0 + Math.exp(-compliance
								* (Vt.getValue() - halfMaxVt))))
				* (1.0 / (1.0 + Math.exp((halfMaxVm - Vm.getValue()) / slope)));

		super.calculate(t);

	}

}
```
