## Supplementary material for "Mathematical Analysis of Left Ventricular Elastance with respect to Afterload Change During Ejection Phase": Program source code: IRyR.java

```
package org.simBio.bio.terashima_et_al_2006.current.channel;

/**
 * Calcium releasing channel on SR.
 * 
 * @author Nobuaki Sarai
 * 
 * @version $Revision: 1.1 $
 */
public class IRyR
		extends
			org.simBio.bio.matsuoka_et_al_2003.current.channel.IRyR {
	/**
	 * membrane capacitance (pF)
	 */
	public double Cm;
	/** 
	 * @see org.simBio.bio.matsuoka_et_al_2003.current.channel.IRyR#prepare()
	 */
	protected void prepare() {
		permeabilityCa = permeabilityCa * Cm;
		super.prepare();
	}
}
```
