## Supplementary material for "Mathematical Analysis of Left Ventricular Elastance with respect to Afterload Change During Ejection Phase": Program source code: MembraneTransporter.java

```
package org.simBio.bio.terashima_et_al_2006.current;

import org.simBio.core.Node;

/**
 * abstract class of membrane transporters.
 * 
 * @author Nobuaki Sarai
 * 
 * @version $Id: MembraneTransporter.java,v 1.4 2007/12/07 07:21:09 nsarai Exp $
 */
public abstract class MembraneTransporter extends
		org.simBio.bio.matsuoka_et_al_2003.current.MembraneTransporter {

	/** link to the Cl component (pA) of compartment */
	public Node currentCl;

	/** Cl component (pA) */
	protected double cCl = 0;

	/** to see Cl current component */
	public Node CCl;

	/**
	 * {@.en add Cl current to Compartment.}
	 * {@.ja CompartmentのCl電流に足し合わせる。}
	 * 
	 * @param t time
	 */
	protected void calculate(double t) {
		if (cCl != 0) {
			currentCl.addValue(cCl);
			if (CCl != null)
				CCl.setValue(cCl);
		}
		super.calculate(t);
	}
}
```
