## Supplementary material for "Mathematical Analysis of Left Ventricular Elastance with respect to Afterload Change During Ejection Phase": Program source code: Entries

```
/IK1.java/1.1/Tue Nov  1 06:32:40 2005//
/IKATP.java/1.1/Tue Nov  1 06:32:40 2005//
/IKr.java/1.3/Wed Dec 19 06:02:40 2007//
/IKs.java/1.2/Thu Oct 18 02:18:44 2007//
/PureKchannel.java/1.3/Sun Jun 29 11:03:08 2008//
```
