## Supplementary material for "Mathematical Analysis of Left Ventricular Elastance with respect to Afterload Change During Ejection Phase": Program source code: IKr.java

```
/*
 * simBio is a Java package to create biological models.
 * Copyright (C) 2002-2007 Nobuaki Sarai and Contributors.
 * 
 * This package is free software; you can redistribute it and/or
 * modify it under the terms of LGPL version 2.1.
 * 
 * This package is distributed in the hope that it will be useful,
 * but WITHOUT ANY WARRANTY; without even the implied warranty of
 * MERCHANTABILITY or FITNESS FOR A PARTICULAR PURPOSE.
 * 
 * for more information, see http://www.sim-bio.org/
 */
package org.simBio.bio.terashima_et_al_2006.current.potassium;

import org.simBio.core.Node;

/**
 * Delayed rectifier K<sup>+</sup> current channel.
 * 
 * <pre>
 *  d gate / dt = alpha * (1 - gate) - beta * gate
 *  pOpen = (0.6 * gate1 + 0.4 * gate2) * gate3
 * </pre>
 *
 * @author Nobuaki Sarai
 * 
 * @version $Id: IKr.java,v 1.3 2007/12/19 06:02:40 nsarai Exp $
 * 
 * @see org.simBio.bio.matsuoka_et_al_2003.current.potassium.IKr
 */
public class IKr extends PureKchannel {

	/** activation gating variable (the rapid component) */
	public Node gate1;

	/** activation gating variable (the slow component) */
	public Node gate2;

	/** inactivation gating variable */
	public Node gate3;

	// to export the value
	public Node POpen = null;

	/**
	 * Calculate current
	 * @param t time 
	 */
	protected void calculate(final double t) {
		final double v = Vm.getValue();
		final double a1 = 1.0 / (20.0 * Math.exp(v / -11.5) + 5.0 * Math.exp(v / -300));
		final double b1 = 1.0 / (160.0 * Math.exp(v / 28.0) + 200.0 * Math.exp(v / 1000.0)) + 1.0 / (2500.0 * Math.exp(v / 20.0));
		final double y1 = gate1.getValue();
		gate1.addDydt(a1 * (1.0 - y1) - b1 * y1);

		final double a2 = 1.0 / (200.0 * Math.exp(v / -13.0) + 20.0 * Math.exp(v / -300.0));
		final double b2 = 1.0 / (1600.0 * Math.exp(v / 28.0) + 2000.0 * Math.exp(v / 1000.0))
				+ 1.0 / (10000.0 * Math.exp(v / 20.0));
		final double y2 = gate2.getValue();
		gate2.addDydt(a2 * (1.0 - y2) - b2 * y2);

		final double a3 = 1.0 / (10.0 * Math.exp(v / 17.0) + 2.5 * Math.exp(v / 300.0));
		final double b3 = 1.0 / (0.35 * Math.exp(v / -17.0) + 2.0 * Math.exp(v / -150.0));
		final double y3 = gate3.getValue();
		gate3.addDydt(a3 * (1.0 - y3) - b3 * y3);

		pOpen = (0.6 * y1 + 0.4 * y2) * y3;

		super.calculate(t);

		if (POpen != null) {
			POpen.setValue(pOpen);
		}
	}
}
```
