## Supplementary material for "Mathematical Analysis of Left Ventricular Elastance with respect to Afterload Change During Ejection Phase": Program source code: IKs.java

```
/*
 * simBio is a Java package to create biological models.
 * Copyright (C) 2002-2007 Nobuaki Sarai and Contributors.
 * 
 * This package is free software; you can redistribute it and/or
 * modify it under the terms of LGPL version 2.1.
 * 
 * This package is distributed in the hope that it will be useful,
 * but WITHOUT ANY WARRANTY; without even the implied warranty of
 * MERCHANTABILITY or FITNESS FOR A PARTICULAR PURPOSE.
 * 
 * for more information, see http://www.sim-bio.org/
 */
package org.simBio.bio.terashima_et_al_2006.current.potassium;

import org.simBio.bio.terashima_et_al_2006.current.cf.CfChannel;
import org.simBio.core.Node;

/**
 * Delayed rectifier K<sup>+</sup> current, slow component (pA).
 * 
 * @author Nobuaki Sarai
 * @author B.J. Kim
 * 
 * @version $Id: IKs.java,v 1.2 2007/10/18 02:18:44 nsarai Exp $
 * 
 * @see org.simBio.bio.matsuoka_et_al_2003.current.potassium.IKs
 */
public class IKs extends CfChannel {

	/** the open probability of voltage-dependent gate */
	public Node gate1;

	/** the open probability of [Ca2+]i-dependent gate */
	public Node gate2;

	/** intracellular Ca<sup>2+</sup> concentration */
	public Node Ca;

	/** Membrane Potential(mV) */
	public Node Vm;

	/** the permeability ratio of K<sup>+</sup> and Na<sup>+</sup> */
	public double relativePNa;

	/** set permeabilityNa using the ratio */
	protected void prepare() {
		permeabilityNa = permeabilityK * relativePNa;
		super.prepare();
	}

	protected void calculate(double t) {
		final double v = Vm.getValue();
		final double a1 = 1.0 / (85.0 * Math.exp(v / -10.5) + 370.0 * Math.exp(v / -62.0));
		final double b1 = 1.0 / (1450.0 * Math.exp(v / 20.0) + 260.0 * Math.exp(v / 100.0));
		final double y1 = gate1.getValue();
		gate1.addDydt(a1 * (1.0 - y1) - b1 * y1);

		final double a2 = Ca.getValue() * 3.7;
		final double b2 = 0.004444;
		final double y2 = gate2.getValue();
		gate2.addDydt(a2 * (1.0 - y2) - b2 * y2);

		pOpen = y1 * y1 * (0.9 * y2 + 0.1);
		super.calculate(t);
	}
}
```
