## Supplementary material for "Mathematical Analysis of Left Ventricular Elastance with respect to Afterload Change During Ejection Phase": Program source code: Entries

```
D/complex////
D/current////
D/experiment////
D/function////
/package.html/1.2/Sat Nov  5 04:54:34 2005//
```
