## Supplementary material for "Mathematical Analysis of Left Ventricular Elastance with respect to Afterload Change During Ejection Phase": Program source code: Entries

```
/StepChanger.java/1.1/Tue Nov  1 06:32:39 2005//
/StepChanger2.java/1.1/Tue Nov  1 06:32:39 2005//
/TonicityChange.java/1.1/Tue Nov  1 06:32:39 2005//
/VolumeRatio.java/1.1/Tue Nov  1 06:32:39 2005//
D/doc-files////
/package.html/1.1/Tue Nov  1 06:32:39 2005//
```
