## Supplementary material for "Mathematical Analysis of Left Ventricular Elastance with respect to Afterload Change During Ejection Phase": Program source code: StepChanger2.java

```
package org.simBio.bio.terashima_et_al_2006.experiment;

import org.simBio.core.Reactor;

/**
 * step change
 * 
 * @author Takeuchi
 * 
 * @version 
 * $Log: StepChanger2.java,v $
 * Revision 1.1  2005/11/01 06:32:39  mikaelwing
 * First version of simBio hosted on sourceforge, version 0.3
 *
 * Revision 1.1  2005/10/17 07:53:05  mikael
 * Moved from branch dev_terashima_et_al_2005
 *
 * Revision 1.1.2.3  2005/07/01 12:21:55  sarai
 * revised Javadoc
 *
 * <br/>2005/06/10 06:15:15  Sarai moved to simBio branch dev_terashima_et_al_2005
 * <br/>2005/06/07 02:09:24  Sarai refactor bio.function to bio.terashima_et_al_2005
 * <br/>2005/02/07 23:33:55  Takeuchi created for Fig6-8 from StepChanger
 */
public class StepChanger2 extends Reactor {
	public double hold = 0;
	public double step = 0;
	public double interval = 0;
	public double onset = 0;
	public double offset = 0;

	/*
	 * (non-Javadoc)
	 * 
	 * @see org.simBio.core.Reactor#calculate(double)
	 */
	protected void calculate(double t) {
		double i = t;
		if (interval > 0)
			i = t % interval;
		if (i >= offset) {
			value = hold * 2;
		} else {

			if ((onset <= i) && (i <= offset)) {
				value = step;
			} else {
				value = hold;
			}
		}
	}
	/*
	 * (non-Javadoc)
	 * 
	 * @see org.simBio.core.Component#prepare()
	 */
	protected void prepare() {
		value = hold;
		super.prepare();
	}
}
```
