## Supplementary material for "Mathematical Analysis of Left Ventricular Elastance with respect to Afterload Change During Ejection Phase": Program source code: StepChanger.java

```
package org.simBio.bio.terashima_et_al_2006.experiment;

import org.simBio.core.Reactor;

/**
 * Change the value in a step manner.
 * 
 * @author Sarai
 * 
 * @see 
 * <a href="doc-files/StepChanger.xml">XML example </a>
 * 
 * @version 
 * $Log: StepChanger.java,v $
 * Revision 1.1  2005/11/01 06:32:39  mikaelwing
 * First version of simBio hosted on sourceforge, version 0.3
 *
 * Revision 1.1  2005/10/17 07:53:06  mikael
 * Moved from branch dev_terashima_et_al_2005
 *
 * Revision 1.1.2.4  2005/07/01 12:29:51  sarai
 * revised Javadoc
 *
 * <br/>2005/01/28 09:38:33  Sarai created.
 */
public class StepChanger extends Reactor {
	public double hold = 0;
	public double step = 0;
	public double interval = 0;
	public double onset = 0;
	public double offset = 0;

	/*
	 * (non-Javadoc)
	 * 
	 * @see org.simBio.core.Reactor#calculate(double)
	 */
	protected void calculate(double t) {
		double i = t;
		if (interval > 0)
			i = t % interval;
		if ((onset <= i) && (i <= offset)) {
			value = step;
		} else {
			value = hold;
		}
	}
	/*
	 * (non-Javadoc)
	 * 
	 * @see org.simBio.core.Component#prepare()
	 */
	protected void prepare() {
		value = hold;
		super.prepare();
	}
}
```
