## Supplementary material for "Mathematical Analysis of Left Ventricular Elastance with respect to Afterload Change During Ejection Phase": Program source code: TonicityChange.java

```
package org.simBio.bio.terashima_et_al_2006.experiment;

import org.simBio.core.Node;
import org.simBio.core.Reactor;

/**
 * Change extracellular fluid tonicity
 * 
 * @author Keisuke Terashima
 * 
 * @version 
 * $Log: TonicityChange.java,v $
 * Revision 1.1  2005/11/01 06:32:39  mikaelwing
 * First version of simBio hosted on sourceforge, version 0.3
 *
 * Revision 1.1  2005/10/17 07:53:05  mikael
 * Moved from branch dev_terashima_et_al_2005
 *
 * Revision 1.1.2.3  2005/07/01 12:21:55  sarai
 * revised Javadoc
 *
 * <br/>Revision 1.1.2.2  2005/06/17 01:41:07  takeuchi The javadoc comments are revised.
 */

public class TonicityChange extends Reactor {

	public Node elapsedTime;

	/** concentration of extracellular Na+ [mM] */
	public Node Naext;

	/** concentration of extracellular K+ [mM] */
	public Node Kext;

	/** concentration of extracellular Ca2+ [mM] */
	public Node Caext;

	/** concentration of extracellular Cl- [mM] */
	public Node Clext;

	/** concentration of extracellular large anionic compound [mM] */
	public Node LAext;

	/** concentration of initial extracellular Na+ [mM] */
	public Node Nainitial;

	/** concentration of initial extracellular K+ [mM] */
	public Node Kinitial;

	/** concentration of initial extracellular Ca2+ [mM] */
	public Node Cainitial;

	/** concentration of initial extracellular Cl- [mM] */
	public Node Clinitial;

	/** concentration of initial extracellular large anionic compound [mM] */
	public Node LAinitial;

	/** tonicity to change */
	public double Tchange;

	public double onsetTime;

	public double offsetTime;

	private boolean isActive = true;

	private boolean isActive2 = true;

	protected void prepare() {

		Nainitial.setValue(Naext.getValue());
		Kinitial.setValue(Kext.getValue());
		Cainitial.setValue(Caext.getValue());
		Clinitial.setValue(Clext.getValue());
		LAinitial.setValue(LAext.getValue());
	}

	protected void calculate(double t) {

		if (elapsedTime.getValue() >= onsetTime && isActive == true
				&& isActive2 == true) {

			double Naex = Tchange * Naext.getValue();
			double Kex = Tchange * Kext.getValue();
			double Caex = Tchange * Caext.getValue();
			double Clex = Tchange * Clext.getValue();
			double LAex = Tchange * LAext.getValue();

			Naext.setValue(Naex);
			Kext.setValue(Kex);
			Clext.setValue(Clex);
			Caext.setValue(Caex);
			LAext.setValue(LAex);
			isActive = false;
		}

		if (elapsedTime.getValue() >= offsetTime && isActive == false
				&& isActive2 == true) {

			Naext.setValue(Nainitial.getValue());
			Kext.setValue(Kinitial.getValue());
			Clext.setValue(Clinitial.getValue());
			Caext.setValue(Cainitial.getValue());
			LAext.setValue(LAinitial.getValue());
			isActive2 = false;

		}
	}
}
```
