## Supplementary material for "Mathematical Analysis of Left Ventricular Elastance with respect to Afterload Change During Ejection Phase": Program source code: VolumeRatio.java

```
package org.simBio.bio.terashima_et_al_2006.experiment;

import org.simBio.core.Node;
import org.simBio.core.Reactor;

/**
 * Calculate volume ratio to initial volume.
 * 
 * @author Terashima
 * @author Sarai
 * 
 * @see 
 * <a href="http://dx.doi.org/10.1046/j.1440-1681.1999.03120.x">Sasaki et al., 1999</a>
 * <a href="doc-files/VolumeRatio.xml">VolumeRatio.xml for example</a>
 * 
 * @version 
 * $Log: VolumeRatio.java,v $
 * Revision 1.1  2005/11/01 06:32:39  mikaelwing
 * First version of simBio hosted on sourceforge, version 0.3
 *
 * Revision 1.1  2005/10/17 07:53:06  mikael
 * Moved from branch dev_terashima_et_al_2005
 *
 * Revision 1.1.2.5  2005/07/01 12:21:55  sarai
 * revised Javadoc
 *
 * <br/>Revision 1.1.2.4  2005/06/30 08:21:07  sarai calculate total cell volume, separated from VolumeRatio
 * <br/>2005/06/10 06:15:15  Sarai moved to simBio branch dev_terashima_et_al_2005
 * <br/>2005/06/08 06:12:44  Sarai separate volumeRatio from WaterFlux
 */
public class VolumeRatio extends Reactor {

	/** total cell volume (um^3) */
	public Node Vt;
	/** 1 / initial Vt (um^-3)	 */
	private double Vt0i;
	/**
	 * Keep initial volume.
	 * @see org.simBio.core.Parameter#prepare()
	 */
	protected void prepare() {
		Vt0i = 1.0 / Vt.getValue();
		calculate(0);
	}

	/**
	 * calculate value = Vt ratio.
	 * @see org.simBio.core.Reactor#calculate(double)
	 */
	protected void calculate(double t) {
		setValue(Vt.getValue() * Vt0i);
	}
	/**
	 * Update the value at the end of calculation.
	 * @see org.simBio.core.Component#end()
	 */
	protected void end() {
		calculate(0);
		super.end();
	}
}
```
