## Supplementary material for "Mathematical Analysis of Left Ventricular Elastance with respect to Afterload Change During Ejection Phase": Program source code: AmplitudeNaK.java

```
package org.simBio.bio.terashima_et_al_2006.function;

import org.simBio.core.Node;
import org.simBio.core.Reactor;

/**
 * Calculate volume-dependency of INaK amplitude.
 * 
 * @author Ayako Takeuchi
 * 
 * @see 
 * <a href="doc-files/AmplitudeNaK.ja.doc">AmplitudeNaK.ja.doc (Japanese, WORD doc)</a>
 * <a href="doc-files/AmplitudeNaK.xml">AmplitudeNaK.xml</a>
 * <a href="http://www.ncbi.nlm.nih.gov/entrez/query.fcgi?cmd=Retrieve&db=pubmed&dopt=Abstract&list_uids=7923635&query_hl=2">Sasaki et al, 1994</a>
 * <a href="http://dx.doi.org/10.1046/j.1440-1681.1999.03120.x">Sasaki et al, 1999</a>
 * 
 * @version 
 * $Log: AmplitudeNaK.java,v $
 * Revision 1.1  2005/11/01 06:32:40  mikaelwing
 * First version of simBio hosted on sourceforge, version 0.3
 *
 * Revision 1.1  2005/10/17 07:53:05  mikael
 * Moved from branch dev_terashima_et_al_2005
 *
 * Revision 1.1.2.6  2005/07/01 11:55:43  sarai
 * revised Javadoc
 *
 * <br/>Revision 1.1.2.4  2005/07/01 01:19:50  sarai put links
 * <br/>2005/06/30 11:33:56 takeuchi Vt instead of Vi is used
 * <br/>2005/06/17 01:48:46 takeuchi The javadoc comments are revised.
 * <br/>2005/2/5 Takeuchi change permeability from double to Node, it can work in both Type
 */

public class AmplitudeNaK extends Reactor {

	/** factor to define the maximum INaK [pA msec/pF] */
	public double amplitudeNaK = 4.0;

	/** factor to define maximum INaK activation by swelling */
	public double maxFactor = 1.78;

	/** slope [um^3]*/
	public double slope = 1388.9;

	/**
	 * cell volume at which the change in INaK is half of its maximum value
	 * [um^3]
	 */
	public double halfMaxVt = 15650;

	/** total cell volume [um^3] */
	public Node Vt = null;

	protected void calculate(double t) {

		setValue(amplitudeNaK * maxFactor 
				/ (1.0 + Math.exp(-1.0 * (Vt.getValue() - halfMaxVt) / slope)));

	}
}
```
