## Supplementary material for "Mathematical Analysis of Left Ventricular Elastance with respect to Afterload Change During Ejection Phase": Program source code: Entries

```
/AmplitudeNaK.java/1.1/Tue Nov  1 06:32:40 2005//
/KoDependency.java/1.3/Wed Nov  8 02:46:33 2006//
/KoDependency2.java/1.2/Wed Nov  8 02:46:32 2006//
/Tonicity.java/1.1/Tue Nov  1 06:32:40 2005//
/TotalVolume.java/1.1/Tue Nov  1 06:32:40 2005//
/Volume.java/1.1/Tue Nov  1 06:32:40 2005//
D/doc-files////
/package.html/1.1/Tue Nov  1 06:32:40 2005//
```
