## Supplementary material for "Mathematical Analysis of Left Ventricular Elastance with respect to Afterload Change During Ejection Phase": Program source code: KoDependency2.java

```
package org.simBio.bio.terashima_et_al_2006.function;

import org.simBio.bio.function.Function;
import org.simBio.core.Node;

/**
 * Calculate Ko dependency for IKATP.
 * 
 * @author SAITO Ryuta
 * 
 * @version $Id: KoDependency2.java,v 1.2 2006/11/08 02:46:32 nsarai Exp $
 */
public class KoDependency2 extends Function {

	/** out side Potassium concentration */
	public Node Ko;

	/** amplitude */
	public double amplitude = 1;

	/** constant */
	public double constant = 1;

	/** power */
	public double power = 1;

	/** channel number */
	public double number = 1;

	/**
	 * !! INSTRUCTION !! "amplitude * ([K]o / constant)^power" is the single
	 * channel conductance. "N" should be designated in XML, that is the number
	 * of channels per cell. First, gamma was calcurated as "amplitude * ([K]o /
	 * constant)^power". And then, the calculated total channel conductance was
	 * divided by Cm (= 132).
	 * 
	 * @param t elapsed time (not used)
	 */
	protected void calculate(double t) {
		double gamma = amplitude * Math.pow((Ko.getValue() / constant), power);
		// K+ permeability was prepared using the membrane capacitance (Cm0 =
		// 132).
		double Cm0 = 132;
		double permeabilityK = number * gamma / Cm0;
		setValue(permeabilityK);
	}
}
```
