## Supplementary material for "Mathematical Analysis of Left Ventricular Elastance with respect to Afterload Change During Ejection Phase": Program source code: KoDependency.java

```
package org.simBio.bio.terashima_et_al_2006.function;

import org.simBio.bio.function.Function;
import org.simBio.core.Node;

/**
 * dependency of extracellular potassium concentration.
 * 
 * @author Ryuta Saito
 * 
 * @version $Id: KoDependency.java,v 1.3 2006/11/08 02:46:33 nsarai Exp $
 * 
 * @see org.simBio.bio.matsuoka_et_al_2003.function.KoDependency
 */
public class KoDependency extends Function {

	/** concentration of extracellular Potassium (mM) */
	public Node Ko;

	/** amplitude factor */
	public double amplitude = 1;

	/** constant value */
	public double constant = 1;

	/** power */
	public double power = 1;

	/**
	 * @see org.simBio.bio.matsuoka_et_al_2003.function.KoDependency#calculate(double)
	 */
	protected void calculate(final double t) {
		setValue(amplitude * Math.pow((Ko.getValue() / constant), power));
	}
}
```
