## Supplementary material for "Mathematical Analysis of Left Ventricular Elastance with respect to Afterload Change During Ejection Phase": Program source code: Tonicity.java

```
package org.simBio.bio.terashima_et_al_2006.function;

import org.simBio.bio.function.Function;
import org.simBio.core.Node;

/**
 * Tonicity of extracellular fluid .
 * 
 * @author Keisuke Terashima
 * 
 * @version 
 * $Log: Tonicity.java,v $
 * Revision 1.1  2005/11/01 06:32:40  mikaelwing
 * First version of simBio hosted on sourceforge, version 0.3
 *
 * Revision 1.1  2005/10/17 07:53:05  mikael
 * Moved from branch dev_terashima_et_al_2005
 *
 * Revision 1.1.2.3  2005/07/01 12:21:55  sarai
 * revised Javadoc
 *
 * <br/>Revision 1.1.2.2  2005/06/17 01:52:20  takeuchi The javadoc comments are revised.
 */

public class Tonicity extends Function {
	/** concentration of extracellular Na+ [mM] */
	public Node Naext;

	/** concentration of extracellular K+ [mM] */
	public Node Kext;

	/** concentration of extracellular Cl- [mM] */
	public Node Clext;

	/** concentration of extracellular Ca2+ [mM] */
	public Node Caext;

	/** concentration of extracellular large anionic compound [mM] */
	public Node LAext;

	/** extracellular fluid tonicity */
	public Node T;

	protected void calculate(double t) {

	}

	protected void prepare() {

		double t = T.getValue();

		double Naex = t * Naext.getValue();
		double Kex = t * Kext.getValue();
		if (Caext != null) {
			double Caex = t * Caext.getValue();
			Caext.setValue(Caex);
		}
		double Clex = t * Clext.getValue();
		double LAex = t * LAext.getValue();

		Naext.setValue(Naex);
		Kext.setValue(Kex);
		Clext.setValue(Clex);
		LAext.setValue(LAex);

	}
}
```
