## Supplementary material for "Mathematical Analysis of Left Ventricular Elastance with respect to Afterload Change During Ejection Phase": Program source code: TotalVolume.java

```
package org.simBio.bio.terashima_et_al_2006.function;

import org.simBio.core.Node;
import org.simBio.core.Reactor;

/**
 * Calculate total cell volume from cell volume accessible for ion diffusion.
 * 
 * @author Sarai
 * 
 * @see <a href="doc-files/TotalVolume.xml">TotalVolume.xml for example </a>
 * 
 * @version 
 * $Log: TotalVolume.java,v $
 * Revision 1.1  2005/11/01 06:32:40  mikaelwing
 * First version of simBio hosted on sourceforge, version 0.3
 *
 * Revision 1.1  2005/10/17 07:53:05  mikael
 * Moved from branch dev_terashima_et_al_2005
 *
 * Revision 1.1.2.2  2005/07/01 12:21:55  sarai
 * revised Javadoc
 *
 * <br/>Revision 1.1.2.1  2005/06/30 08:21:07  sarai calculate total cell volume, separated from VolumeRatio
 */
public class TotalVolume extends Reactor {

	/** the osmotically active cell volume (um^3) */
	public Node Vi;

	/** the osmotically inactive cell volume (um^3) */
	public double Vn = 100 * 20 * 8 * 0.2;

	/**
	 * Keep initial volume.
	 * 
	 * @see org.simBio.core.Parameter#prepare()
	 */
	protected void prepare() {
		calculate(0);
	}

	/**
	 * calculate value = Vt.
	 * 
	 * @see org.simBio.core.Reactor#calculate(double)
	 */
	protected void calculate(double t) {
		setValue(Vi.getValue() + Vn);
	}

	/**
	 * Update the value at the end of calculation.
	 * 
	 * @see org.simBio.core.Component#end()
	 */
	protected void end() {
		calculate(0);
		super.end();
	}
}
```
