## Supplementary material for "Mathematical Analysis of Left Ventricular Elastance with respect to Afterload Change During Ejection Phase": Program source code: Composer.java

```
/*
 * simBio is a Java package to create biological models.
 * Copyright (C) 2002-2005 Nobuaki Sarai and Contributors.
 * 
 * This package is free software; you can redistribute it and/or
 * modify it under the terms of LGPL version 2.1.
 * 
 * This package is distributed in the hope that it will be useful,
 * but WITHOUT ANY WARRANTY; without even the implied warranty of
 * MERCHANTABILITY or FITNESS FOR A PARTICULAR PURPOSE.
 * 
 * for more information, see http://www.sim-bio.org/
 */
package org.simBio;

import java.io.File;
import java.io.FileInputStream;
import java.io.FileNotFoundException;
import java.io.FileOutputStream;
import java.io.IOException;
import java.io.InputStream;
import java.sql.Time;
import java.util.Iterator;
import java.util.List;
import java.util.Vector;

import javax.xml.parsers.FactoryConfigurationError;

import org.apache.commons.logging.Log;
import org.apache.commons.logging.LogFactory;
import org.simBio.sim.dm.util.DOMHandler;
import org.simBio.sim.dm.util.NodeHandler;
import org.simBio.util.FileHandler;
import org.w3c.dom.Document;
import org.w3c.dom.NamedNodeMap;
import org.w3c.dom.Node;
import org.w3c.dom.NodeList;
import org.w3c.dom.traversal.NodeIterator;

/**
 * Compose model part xmls into a composed model xml.
 * <br/>
 * 複数のXMLデータを結合して一つのxmlを生成するクラス。
 * 
 * @author Nobuaki Sarai
 * @version $Revision: 1.1 $
 */
public class Composer {
	private static Log log = LogFactory.getLog(Composer.class);
	private static String path = null;

	/**
	 * 入力xmlに記述されたcommandを解釈して実行する。 現時点ではinsertタグのみ理解する。
	 * 
	 * @param datainput
	 * @return @throws
	 *         IOException
	 */
	static Document compose(InputStream datainput) throws IOException {
		Document dataDoc_ = DOMHandler.parseXML(datainput);
		List commands = new Vector();

		NodeIterator nodeIterator = NodeHandler.getNodeIterator(dataDoc_,
				"//insert");
		Node node;
		// do insert
		while ((node = nodeIterator.nextNode()) != null) {
			log.debug("insert command is " + node);

			commands.add(node);
			NodeList nodeList = node.getChildNodes();
			Node parentNode = node.getParentNode();
			Node location = node.getNextSibling();
			log.debug("location is '" + location + "'");

			//fromとtoが設定されていれば読み取る。
			int from = getAttributeValue(node, "from");
			int to = getAttributeValue(node, "to");
			int step = getAttributeValue(node, "step");
			// 指定された回数だけ複製する。
			for (int j = from; j <= to; j += step) {
				// insert all linked xml
				for (int i = 0; i < nodeList.getLength(); i++) {
					Node childNode = nodeList.item(i);
					if (childNode.getNodeType() == Node.ELEMENT_NODE)
						doInsert(dataDoc_, parentNode, j, childNode, location);
				}
			}
		}
		removeNodes(commands);
		return dataDoc_;
	}

	/**
	 * hrefが存在すれば、指定されたxmlを読み込み挿入し、targetに書かれた対象の#numberを置換する。
	 * 無ければ、そのまま複製して挿入し、属性値に含まれる#numberを置換する。
	 * 
	 * @param dataDoc_
	 * @param targetNode
	 * @param number
	 * @param childNode
	 * @throws FactoryConfigurationError
	 * @throws FileNotFoundException
	 */
	private static void doInsert(Document dataDoc_, Node targetNode,
			int number, Node childNode, Node location)
			throws FactoryConfigurationError, FileNotFoundException {
		Node href = childNode.getAttributes().getNamedItem("href");
		Node nodeNew;
		if (href != null) {
			// insert referenced xml
			String hrefFile = href.getNodeValue();
			if (path != null)
				hrefFile = path + hrefFile;
			Document childDoc_ = DOMHandler.parseXML(new FileInputStream(path
					+ href.getNodeValue()));
			// import linked xml
			nodeNew = dataDoc_.importNode(childDoc_.getDocumentElement(), true);
			targetNode.insertBefore(nodeNew, location);
			NodeList targetList = childNode.getChildNodes();
			Node target;
			for (int k = 0; k < targetList.getLength(); k++) {
				target = targetList.item(k);
				if (target.getNodeType() == Node.ELEMENT_NODE) {
					replaceXPathNumber(number, target);
				}
			}
		} else {
			// replicate node
			nodeNew = childNode.cloneNode(true);
			targetNode.appendChild(nodeNew);
			// 現時点では子供Nodeのattributeは無視。
			replaceAttributesNumber(number, nodeNew);
		}
		log.debug(childNode + " is inserted");
	}

	/**
	 * attributeの値に含まれる#number, #previousを置き換える。
	 * 
	 * @param number
	 * @param node
	 */
	private static void replaceAttributesNumber(int number, Node node) {
		NamedNodeMap targetList = node.getAttributes();
		for (int i = 0; i < targetList.getLength(); i++) {
			String s = targetList.item(i).getNodeValue();
			s = doReplace(number, s);
			targetList.item(i).setNodeValue(s);
		}
	}

	/**
	 * 名前で指定された属性値を数値として読み取る。 指定された名前の属性が存在しないときは1を返す。
	 * 
	 * @param node
	 * @param name
	 * @return attribute value. when there is no designated attribute, return 1
	 */
	private static int getAttributeValue(Node node, String name) {
		int value = 1;
		Node attribute = node.getAttributes().getNamedItem(name);
		if (attribute != null)
			value = Integer.parseInt(node.getAttributes().getNamedItem(name)
					.getNodeValue());
		return value;
	}

	/**
	 * remove command nodes.
	 * 
	 * @param nodes
	 */
	private static void removeNodes(List nodes) {
		Node node;
		Iterator iter = nodes.iterator();
		while (iter.hasNext()) {
			node = (Node) iter.next();
			node.getParentNode().removeChild(node);
		}
	}

	/**
	 * targetの#numberを現在の番号(number)に、#previousを１つ前の番号(number-1)に変換する。
	 * 
	 * @param number
	 * @param target
	 */
	private static void replaceXPathNumber(int number, Node target) {
		log.debug("target is " + target);
		String embeddedPath = target.getAttributes().getNamedItem("xpath")
				.getNodeValue();
		NodeList targetNodeList = NodeHandler.getNodeList(target, embeddedPath);
		replaceNodesNumber(number, targetNodeList);
	}

	/**
	 * NodeListの値に含まれる#numberをnumberに、#previousをnumber-1の値に変更する。
	 * 
	 * @param number
	 * @param nodes
	 */
	private static void replaceNodesNumber(int number, NodeList nodes) {
		for (int i = 0; i < nodes.getLength(); i++) {
			String s = nodes.item(i).getNodeValue();
			s = doReplace(number, s);
			nodes.item(i).setNodeValue(s);
		}
	}

	/**
	 * 文字列に含まれる#numberをnumberに、#previousをnumber-1の値に変更する。
	 * 
	 * @param number
	 * @param string
	 *            to replace the number
	 * @return number is replaced.
	 */
	private static String doReplace(int number, String string) {
		int index = string.indexOf("#");
		if (0 <= index) {
			string = string.replaceAll("#number", "" + number).replaceAll(
					"#previous", "" + (number - 1));
			log.debug("#number and #previous is replaced to " + string);
		}
		return string;
	}

	/**
	 * write composed xml
	 * 
	 * @param dataDoc_
	 * @param outputFileName
	 * @throws
	 *         IOException
	 */
	private static void writeXML(Document dataDoc_, String outputFileName)
			throws IOException {
		FileOutputStream fos;
		fos = new FileOutputStream(FileHandler.getNewFile(outputFileName));
		DOMHandler.writeXML(dataDoc_, fos);
		fos.close();
	}

	/**
	 * 最初の引数にmodelの基礎となるxmlを指定します。 2番目の引数に結果のmodel xmlの名前を指定しても良いです。
	 * 指定しない場合、composed.xmlが作成されます。
	 * 以下のように記述すると、external.xml及びpage.xmlの内容に置き換えます。 <code>
	 * 		<insert>
	 * 			<compartment href="external.xml" />
	 * 			<page href="page.xml" />
	 * 		</insert>
	 * </code>
	 * 
	 * 以下のように記述すると、2から10まで9個複製をし、 xpathで指定されているnodeの値に含まれる
	 * #numberをnumberに、#previousをnumber-1の値に変更します。 <code>
	 * 	<insert from="2" to="10">
	 * 		<gapJunction href="gapJunction.xml" >
	 * 			<target xpath="//gapJunction/@name" />
	 * 			<target xpath="//link[@name=&quot;Vm1&quot;]/@initial_value" />
	 * 			<target xpath="//link[@name=&quot;Cm1&quot;]/@initial_value" />
	 * 			<target xpath="//link[@name=&quot;Vm2&quot;]/@initial_value" />
	 * 			<target xpath="//link[@name=&quot;Cm2&quot;]/@initial_value" />
	 * 		</gapJunction>
	 * 		<compartment href="cell.xml" >
	 * 			<target xpath="//compartment[@name=&quot;cell #number&quot;]/@name" />
	 * 		</compartment>
	 * 	</insert>
	 * </code>
	 * 
	 * @see "xml/matsuoka_et_al_2003/1D_cable"
	 * 
	 * @param args
	 *            root xml is needed. 2nd result xml file name is optional
	 * @throws Throwable
	 */
	static public void main(String[] args) throws Throwable {
		long createdTime = System.currentTimeMillis();
		log.info("started at " + new Time(createdTime));
		try {
			if (1 <= args.length) {
				String outputFileName;
				// create input file
				File inputFile = new File(args[0]);
				// get path of the input file
				path = inputFile.getParent();
				if (path != null)
					path = path + File.separator;
				// set output file name, which is args[1] or "composed.xml"
				if (args.length == 2) {
					outputFileName = args[1];
				} else
					outputFileName = path + "composed.xml";
				// xmlを合成し、fileに書き出す。
				writeXML(compose(new FileInputStream(inputFile)),
						outputFileName);
				// 構築したxml file nameを引数にRunGUIを呼び出す。
				String[] a = {outputFileName};
				RunGUI.main(a);
			} else {
				log
						.error("too few arguments. 1st argument should be a model xml, optional 2nd an output xml file name");
			}
		} catch (FileNotFoundException e) {
			log.error("The file is not found", e);
		}
		log.info("elapsed: " + (System.currentTimeMillis() - createdTime)
				/ 1000.0 + " sec ("
				+ new Time(System.currentTimeMillis() - createdTime) + ")");
	}
}
```
