## Supplementary material for "Mathematical Analysis of Left Ventricular Elastance with respect to Afterload Change During Ejection Phase": Program source code: Analyzer.java

```
/*
 * generated: 2003/11/10
 */
package org.simBio.core;

/**
 * Please inherit this Class to manipulate every Node.
 * @author Nobuaki Sarai
 * @version $Revision: 1.1 $
 */
abstract public class Analyzer extends Composite {
	/**
	 * Please implements this Method to manipulate Nodes.
	 * This Method is called every time step from Conductor.
	 * @param t time
	 * @see org.simBio.core.Conductor#integrate()
	 */
	abstract protected void analyze(double t);
}
```
