## Supplementary material for "Mathematical Analysis of Left Ventricular Elastance with respect to Afterload Change During Ejection Phase": Program source code: AnalyzerList.java

```
package org.simBio.core;

import java.util.ArrayList;

import org.apache.commons.logging.Log;
import org.apache.commons.logging.LogFactory;

/**
 * list of analyzers, calling all member at once
 * 
 * @author Nobuaki Sarai
 * 
 * @version $Id: AnalyzerList.java,v 1.2 2006/06/13 00:59:46 nsarai Exp $
 */
class AnalyzerList extends ArrayList {
	private static Log log = LogFactory.getLog(AnalyzerList.class);

	/**
	 * call all sim.analyzer's Analyze()
	 * <br/>
	 * 全てのanalyzerのAnalyze()を呼び出す。
	 * @param t time
	 */
	void analyze(double t) {
		for (int i = 0, n = size(); i < n; i++) {
			((Analyzer) get(i)).analyze(t);
		}
	}
	/**
	 * log all analyzer's indented name
	 * <br/>
	 * 全てのanalyzerの名前をログに書き出す。 
	 */
	void logIndented() {
		if (log.isDebugEnabled()) {
			for (int i = 0, n = size(); i < n; i++) {
				log.debug(((Component) get(i)).getIndentedShortName());
			}
		}
	}
}
```
