## Supplementary material for "Mathematical Analysis of Left Ventricular Elastance with respect to Afterload Change During Ejection Phase": Program source code: CalculationObserver.java

```
/*
 * 作成日: 2004/02/12
 *
 * この生成されたコメントの挿入されるテンプレートを変更するため
 * ウィンドウ > 設定 > Java > コード生成 > コードとコメント
 */
package org.simBio.core;

/**
 * Conductor が計算を開始・終了した時に、監視オブジェクトに通知を行います。
 * 
 * @author misaki
 */
public interface CalculationObserver {
	/**
	 * 計算を開始するときに、このメソッドが呼び出されます。
	 */
	public void start();
	
	/**
	 * 計算を終了するときに、このメソッドが呼び出されます。
	 */
	public void stop();
}
```
