## Supplementary material for "Mathematical Analysis of Left Ventricular Elastance with respect to Afterload Change During Ejection Phase": Program source code: Component.java

```
/*
 * simBio is a Java package to create biological models.
 * Copyright (C) 2002-2007 Nobuaki Sarai and Contributors.
 * 
 * This package is free software; you can redistribute it and/or
 * modify it under the terms of LGPL version 2.1.
 * 
 * This package is distributed in the hope that it will be useful,
 * but WITHOUT ANY WARRANTY; without even the implied warranty of
 * MERCHANTABILITY or FITNESS FOR A PARTICULAR PURPOSE.
 * 
 * for more information, see http://www.sim-bio.org/
 */
package org.simBio.core;

import org.apache.commons.logging.Log;
import org.apache.commons.logging.LogFactory;

/**
 * super class of the core package, similar to public String, Component of the
 * Composite Pattern.
 * <br/>
 * 名前付きの文字列を表す
 * 
 * @author Nobuaki Sarai
 * @version $Id: Component.java,v 1.4 2007/09/10 05:45:00 nsarai Exp $
 */
public class Component implements Node {
	private static final Log log = LogFactory.getLog(Component.class);

	//親の名前と自分の名前をつなげて階層性を持った名前にするのに使う接続文字
	//connect parent name & this name to make hierarchical name
	private static final String CONNECTOR = "/";

	private Composite parent = null;
	private Composite root = null;
	private int level = 0;
	private String hierarchicalName, name, valueString = null, units = null;
	private String indent = null;
	private boolean isLinked = false;

	/**
	 * set parent, root, level, name and valueString and attend to the parent's
	 * Children. <br/>親とConductorへの参照, 自分の階層、名前、初期値、単位を設定し、親の子供に登録する
	 * 
	 * @param initializer
	 */
	public void setInitializer(Initializer initializer) {
		parent = initializer.getParent();
		name = initializer.getName();
		if (parent != null) {
			root = parent.getRoot();
			level = parent.getLevel() + 1;
			hierarchicalName = parent.getName() + CONNECTOR + name;
			parent.addNode(this);
		} else {
			root = (Composite) this;
			hierarchicalName = name;
		}
		initializer.setName(null);
		units = initializer.getUnits();
		initializer.setUnits(null);
		valueString = initializer.getInitialValue();
		initializer.setInitialValue(null);
		if (log.isDebugEnabled())
			logIndented(" as 'Component' Created, set value = '" + valueString
					+ "', units = '" + units + "'.");
	}

	/**
	 * called after instance tree was constructed, getNode, getLink here, <br/>
	 * インスタンスツリー作成後に呼び出される,
	 */
	protected void setLinks() {
		logIndented(" set links");
	}

	/**
	 * prepare for integration.
	 * This is called at the beginning of integration.
	 * <br/>
	 * 計算開始時に呼び出される。
	 */
	protected void prepare() {
		logIndented(" prepared");
	}

	/**
	 * called at the end of integration, <br/>計算終了時に呼ばれます。
	 */
	protected void end() {
		logIndented(" ended");
	}

	/**
	 * called before destruction, <br/>instanceを破棄する前に呼び出されます。
	 */
	protected void quit() {
		logIndented(" finalized");
	}

	/**
	 * use visitor pattern <br/>visitorを受け容れ、訪問する。
	 * 
	 * @param visitor
	 */
	public void accept(Visitor visitor) {
		visitor.visit(this);
	}

	/**
	 * compare s with name <br/>引数の文字列が、自分の名前と一致すればtrueを返す。
	 * 
	 * @param s
	 *            name
	 * @return true, when name equals to s
	 */
	public boolean isNamed(String s) {
		return name.equals(s);
	}

	/**
	 * check name whether start with s or not <br/>
	 * 引数の文字列が、自分の名前の先頭と一致すればtrueを返す。
	 * 
	 * @param prefix
	 *            prefix of name
	 * @return true, if instance name starts with s
	 */
	public boolean isPrefixed(String prefix) {
		return name.startsWith(prefix);
	}

	/**
	 * 文字列として現在値を返す。
	 * 
	 * @return value as String
	 */
	public String getValueString() {
		return valueString;
	}

	/**
	 * 文字列を受け取り現在値に設定する。
	 * updateObserverに通知する。
	 *
	 * @param label
	 *            value as String
	 */
	public void setValueString(final String label) {
		valueString = label;
	}

	/**
	 * always throws UnsupportedOperationException, need to implement 'Node'
	 * 
	 * @param newValue
	 * @throws UnsupportedOperationException
	 *             always
	 */
	public void setValue(final double newValue) {
		throw new UnsupportedOperationException("Check Type, because " + hierarchicalName
				+ " doesn't support setValue().");
	}

	/**
	 * always throws UnsupportedOperationException, need to implement 'Node'
	 * 
	 * @param value
	 * @throws UnsupportedOperationException
	 *             always
	 */
	public void addValue(final double value) {
		throw new UnsupportedOperationException("Check Type, because " + hierarchicalName
				+ " doesn't support addDydt().");
	}

	/**
	 * always throws UnsupportedOperationException, need to implement 'Node'
	 * 
	 * @return value
	 * @throws UnsupportedOperationException
	 *             always
	 */
	public double getValue() {
		throw new UnsupportedOperationException("Check Type, because " + hierarchicalName
				+ " doesn't support getValue().");
	}

	/**
	 * always throws UnsupportedOperationException, need to implement 'Node'
	 * 
	 * @param dydt
	 * @throws UnsupportedOperationException
	 *             always
	 */
	public void addDydt(final double dydt) {
		throw new UnsupportedOperationException("Check Type, because " + hierarchicalName
				+ " doesn't support addDydt().");
	}

	/**
	 * complete name from root. <br/>完全な名前を返す。
	 * 
	 * @return hierarchical name
	 */
	public String getName() {
		return hierarchicalName;
	}
	
	/**
	 * complete name from prefix level. <br/>prefixで指定した親を基準とした名前を返す。
	 * 
	 * @param prefix prefix level
	 * @return hierarchical name
	 */
	public String getName(int prefix) {
		int index = hierarchicalName.lastIndexOf('/');
		while(index >= 0 && prefix > 0) {
			index = hierarchicalName.lastIndexOf('/', index - 1);
			prefix--;
		}
		return hierarchicalName.substring(index+1);
	}

	/**
	 * short name <br/>短い名前を返す。
	 * 
	 * @return short name
	 */
	public String getShortName() {
		return name;
	}

	/**
	 * 自分が属するCompositeへの参照を返す。
	 * 
	 * @return parent
	 */
	public Composite getParent() {
		return parent;
	}

	/**
	 * 自分が属するinstance treeのrootへの参照を返す。
	 * 
	 * @return root
	 */
	public Composite getRoot() {
		return root;
	}

	/**
	 * Returns the units.
	 * 
	 * @return String
	 */
	public String getUnits() {
		return units;
	}

	/**
	 * make hierarchical indent using level <br/>階層を元に字下げを作る。
	 * 
	 * @return indent space
	 */
	public String getIndent() {
		if (indent == null) {
			StringBuffer sb = new StringBuffer();
			for (int i = 0; i < level; i++)
				sb.append("    ");
			indent = sb.toString();
		}
		return indent;
	}
	/**
	 * return indented short name <br/>字下げをした名前を返す。
	 * 
	 * @return indented short name
	 */
	public String getIndentedShortName() {
		return getIndent() + name;
	}
	/**
	 * log indented name & additional text <br/>字下げをして名前を記録する。 You should use
	 * org.apache.commons.logging.Log instead. private static Log log =
	 * LogFactory.getLog(YourClass.class);
	 * 
	 * @param s
	 *            additional text
	 * @deprecated Use getIndentedShortName() and org.apache.commons.logging.Log
	 *             instead
	 */
	public void logIndented(String s) {
		if (log.isDebugEnabled())
			log.debug(getIndentedShortName() + s);
	}
	/**
	 * hierarchical level <br/>階層を返す。
	 * 
	 * @return level of hierarchy
	 */
	int getLevel() {
		return level;
	}
	/**
	 * 名前で呼べるようにlinkされたり、一回warningを出したらtrueにセットする。
	 */
	void setLinked() {
		isLinked = true;
	}
	/**
	 * 既にlinkされていたりwarningを出していたらtrueを返す。
	 * 
	 * @return true, when linked to the named Node or already warned.
	 */
	boolean isLinked() {
		return isLinked;
	}
	
}
```
