## Supplementary material for "Mathematical Analysis of Left Ventricular Elastance with respect to Afterload Change During Ejection Phase": Program source code: Composite.java

```
package org.simBio.core;

import java.lang.reflect.Field;
import java.util.Iterator;
import java.util.List;
import java.util.Vector;

import org.apache.commons.logging.Log;
import org.apache.commons.logging.LogFactory;
/**
 * Composite Pattern.
 * 
 * @author Nobuaki Sarai
 * @version $Id: Composite.java,v 1.2 2006/06/10 07:15:10 nsarai Exp $
 */
public abstract class Composite extends Parameter implements Node {
	//keep Nodes
	private List nodes = new Vector();
	private static Log log = LogFactory.getLog(Composite.class);

	/**
	 * use visitor pattern <br/>Visitorを受け容れ、訪問する。
	 * 
	 * @param visitor
	 */
	public void accept(Visitor visitor) {
		visitor.visit(this);
	}
	/**
	 * link public Node of the same name to the component, <br/>
	 * Listに受け取ったComponentを付け加える。 同じ名前のpublic
	 * Nodeを自分自身が持つ場合は、それがcomponentを参照するようにリンクを設定する。 public
	 * doubleを持つ場合は、componetにfieldを登録しておく。
	 * 
	 * @param component
	 * @return <tt>true</tt> (as per the general contract of the
	 *            <tt>Collection.add</tt> method).
	 */
	boolean addNode(Component component) {
		//名前にスペースが含まれていたら、当然link出来ないのでスキップ。
		if (component.getShortName().indexOf(" ") < 0) {
			try {
				Field f = this.getClass().getField(component.getShortName());
				// public Componentがあれば、リンクしておく。
				if (f.getType().isInstance(component)) {
					f.set(this, component);
					component.setLinked();
				}
				// public doubleを持つ場合は、componetにfieldを登録しておく。
				else if ((f.getType().isPrimitive())
						&& (component instanceof Parameter))
					((Parameter) component).setField(f);
			} catch (NoSuchFieldException e) {
				component.setLinked();
				if (log.isInfoEnabled())
					log.info(this.getName() + " doesn't have a public Field "
							+ component.getShortName());
			} catch (IllegalAccessException e) {
				if (log.isInfoEnabled())
					log.info(this.getName() + " have Public Field "
							+ component.getShortName()
							+ ", which is not a Node nor double.");
			}
		}
		return nodes.add(component);
	}
	/**
	 * ComponentListのIteratorを返す。
	 * 
	 * @return Iterator of the data list
	 */
	public Iterator getNodesIterator() {
		return nodes.iterator();
	}
	/**
	 * ComponentListの要素の数を返す。
	 * 
	 * @return int
	 */
	public int getNodesSize() {
		return nodes.size();
	}
	/**
	 * serch the Node of the same name, <br/>受け取った文字列と同じ名前の最初に見つかったNodeを返す。
	 * 
	 * @param name
	 *            名前を指定
	 * @return 指定された名前のNode, 見つからないときはnullを返します。
	 */
	public Node getNode(String name) {
		if (name != null) {
			int nameSeparator = name.indexOf('/');
			if (nameSeparator >= 0) {
				if (name.charAt(0) == '/') {
					return getRoot().getNode(name.substring(nameSeparator + 1));
				} else if (name.startsWith("..")) {
					return getParent().getNode(
							name.substring(nameSeparator + 1));
				} else {
					Composite data = (Composite) getNode(name.substring(0,
							nameSeparator));
					if (data == null)
						return null;
					return data.getNode(name.substring(nameSeparator + 1));
				}
			}
			Component c;
			for (int i = 0, n = nodes.size(); i < n; i++) {
				c = (Component) nodes.get(i);
				if (c.isNamed(name)) {
					return c;
				}
			}
		}
		log.debug(getName() + " doesn't have a Node named " + name);
		return null;
	}
	/**
	 * 引数のnameで指定されたxmlのlinkが指し示す対象への参照を返す。
	 * 
	 * @param name
	 *            of the link
	 * @return Node linked in the xml
	 */
	protected Node getLink(String name) {
		Node node = getNode(name);
		if (node != null)
			return getNode(((Component) node).getValueString());
		return null;
	}
}
```
