## Supplementary material for "Mathematical Analysis of Left Ventricular Elastance with respect to Afterload Change During Ejection Phase": Program source code: Conductor.java

```
/*
 * simBio is a Java package to create biological models.
 * Copyright (C) 2002-2007 Nobuaki Sarai and Contributors.
 * 
 * This package is free software; you can redistribute it and/or
 * modify it under the terms of LGPL version 2.1.
 * 
 * This package is distributed in the hope that it will be useful,
 * but WITHOUT ANY WARRANTY; without even the implied warranty of
 * MERCHANTABILITY or FITNESS FOR A PARTICULAR PURPOSE.
 * 
 * for more information, see http://www.sim-bio.org/
 */
package org.simBio.core;

import java.util.Iterator;
import java.util.Vector;

import org.apache.commons.logging.Log;
import org.apache.commons.logging.LogFactory;
import org.simBio.core.integrator.Euler;
import org.simBio.core.integrator.EulerList;
import org.simBio.core.integrator.RungeKutta;
import org.simBio.core.integrator.RungeKuttaList;

/**
 * root instance to conduct integration.
 * At this moment, ODE is calculated by Euler method.
 * <br/>
 * モデルツリーのルートになり、積分計算を行います。
 * Runnableをimplementsしており、Threadを1つ使います。
 * 
 * @author Nobuaki Sarai
 * 
 * @version $Id: Conductor.java,v 1.7 2007/09/18 07:27:34 nsarai Exp $
 */
public class Conductor extends Reactor implements Runnable, Visitor {
	private static Log log = LogFactory.getLog(Conductor.class);

	/**
	 * elapsed time
	 */
	public Node elapsedTime;

	/**
	 * duration of integration
	 */
	public Node duration;

	/**
	 * time step of integration
	 */
	public Node timeStep;

	/**
	 * minimum time step of integration
	 */
	public double dtMin;

	/**
	 * maximum time step of integration
	 */
	public double dtMax;

	/**
	 * for variable time step, empirical method
	 */
	public double adjustDyOverY;

	// one sweep duration of simulation
	private double endTime = 10;

	// exit calculation
	private boolean isCalculate = false;

	private boolean isActive = true;

	// lists
	private VariableList variables = null;

	private ReactorList reactors = new ReactorList();

	private AnalyzerList analyzers = new AnalyzerList();

	private NodeList nodes = new NodeList();

	// observers
	private Vector calculationObservers = new Vector();

	// Occurred exception for this thread
	private Exception except = null;

	/**
	 * Add Variables to the list. <br/>
	 * Variableをlistに登録します。
	 * 
	 * @see org.simBio.core.Visitor#visit(org.simBio.core.Component)
	 */
	public void visit(Component component) {
		nodes.add(component);
		if (component instanceof Euler) {
			if (!(variables instanceof EulerList)) {
				variables = new EulerList();
			}
			variables.add(component);
		} else if (component instanceof RungeKutta) {
			if (!(variables instanceof RungeKuttaList)) {
				variables = new RungeKuttaList();
			}
			variables.add(component);
		}
	}

	/**
	 * add Reactors to ReactorList, and Analyzers to AnalyzerList. <br/>
	 * Reactor, Analyzerをlistに登録します。
	 * 
	 * @see org.simBio.core.Visitor#visit(org.simBio.core.Composite)
	 */
	public void visit(Composite composite) {
		Iterator item = composite.getNodesIterator();
		while (item.hasNext())
			((Component) item.next()).accept(this);
		if (composite != this)
			nodes.add(composite);
		if ((composite instanceof Reactor) && (composite != this))
			reactors.add(composite);
		else if (composite instanceof Analyzer)
			analyzers.add(composite);
	}

	/**
	 * main entry of this thread. <br>
	 * setLinks()を呼び出した後、待機ループにはいります。 計算開始flagが立てられると、integrate()を呼び出し、積分計算をします。
	 * 終了flagが立てられると、NodeList.quit()を呼び出し、threadを終了します。
	 * 
	 * @see java.lang.Runnable#run()
	 */
	synchronized public void run() {
		accept(this);

		check();

		setLinks();

		do {
			if (isCalculate) {
				// 計算前のObserverを呼び出す
				if (calculationObservers.size() > 0) {
					Iterator iter = calculationObservers.listIterator();
					while (iter.hasNext())
						((CalculationObserver) iter.next()).start();
				}
				integrate();
				// 計算後のObserverを呼び出す
				if (calculationObservers.size() > 0) {
					Iterator iter = calculationObservers.listIterator();
					while (iter.hasNext())
						((CalculationObserver) iter.next()).stop();
				}
			}

			if (isActive)
				try {
					wait();
				} catch (InterruptedException e) {
					log.error(e);
				}
		} while (isActive);
		quit();
	}

	private void check() {
		if (variables == null) {
			log.fatal("A model xml needs one or more variables.");
			throw new RuntimeException("No variable in the model.");
		} else if (log.isDebugEnabled()) {
			log.debug(getIndentedShortName() + " has variables as");
			variables.logIndented();
		}
		if (reactors == null) {
			log.fatal("A model xml needs one or more reactors.");
			throw new RuntimeException("No reactor in the model.");
		} else if (log.isDebugEnabled()) {
			log.debug(getIndentedShortName() + " has reactors as");
			reactors.logIndented();
		}
		if (analyzers == null) {
			log.fatal("A model xml needs one or more analyzers.");
			throw new RuntimeException("No analyzer in the model.");
		} else if (log.isDebugEnabled()) {
			log.debug(getIndentedShortName() + " has analyzers as");
			analyzers.logIndented();
		}
	}

	/**
	 * call after instance tree has constructed. <br>
	 * 次のようなinstance treeの場合、
	<pre>
	external
		cell
			Vm
			Na
			K
			NaChannel
				4sGate
				2sGate
			/NaChannel
			K1Channel
		/cell
	/external
	</pre>
		次の順序で全てのNodeのsetLinks()を呼び出します。
	<pre>
			Vm
			Na
			K
				4sGate
				2sGate
			NaChannel
			K1Channel
		cell
	external
	 *  @see org.simBio.core.Component#setLinks()
	 * 
	 */
	protected void setLinks() {
		nodes.setLinks();
		variables.setLinks(reactors);
	}

	/**
	 * call before exit thread.
	 * 
	 * @see org.simBio.core.Component#quit()
	 */
	protected void quit() {
		nodes.quit();
	}

	/**
	 * initialization for calculation.
	 * 
	 * @see org.simBio.core.Component#prepare()
	 */
	public void prepare() {
		nodes.prepare();
		endTime = duration.getValue() + elapsedTime.getValue();
		variables.prepare(dtMin, dtMax, adjustDyOverY, duration.getValue());
	}

	/**
	 * end of integration
	 * 
	 * @see org.simBio.core.Component#end()
	 */
	protected void end() {
		nodes.end();
	}

	/**
	 * integrate ODEs.
	 * <p>
	 * First prepare() is called, then for every time step:
	 * <ol>
	 * <li>calculate(double t)</li>
	 * <li>analyze(double t) of all Analyzer</li>
	 * <li>update(double t) of all Variable</li>
	 * <li>Elapsed time is renewed, and continue calculation during duration.</li>
	 * </ol>
	 * Last end() is called.
	 * </p>
	 * <p>
	 * 最初にprepare()を呼び出します。各time step毎に、
	 * <ol>
	 * <li>calculate(double t)</li>
	 * <li>全てのVariableのupdate(double t). (注： Variables.update()を、xmlで指定して作成するように変更すれば、計算方式を変更できます。)</li>
	 * <li>全てのAnalyzerのanalyze(double t)をtreeの末端から順に呼び出します。</li>
	 * <li>elapsed timeを更新し、durationに設定された時間分だけ、計算をします。</li>
	 * </ol>
	 * 最後に、end()を呼び出します。
	 * </p>
	 * 
	 * @see #calculate(double)
	 */
	protected void integrate() {
		if (log.isInfoEnabled())
			log.info(getIndentedShortName() + " Start Integration");
		try {
			// prepare integration
			prepare();
			double t = elapsedTime.getValue();
			double dt = 0;
			// integrate
			do {
				reactors.calculate(t);
				analyzers.analyze(t);
				dt = variables.update(t);
				t += dt;
				timeStep.setValue(dt);
				elapsedTime.setValue(t);
			} while ((dt > 0) && (t < endTime) && isCalculate);
		} catch (Exception e) {
			log.error(getIndentedShortName() + " Abort Integration", e);
			except = e;
		}
		// finalize
		end();
		if (log.isInfoEnabled())
			log.info(getIndentedShortName() + " Finished Integration, elapsed (ms) " + elapsedTime.getValue());
		isCalculate = false;
	}

	/**
	 * call calculate(double t) of the every Reactor.
	 * <br/>
	 * Reactor.calculate(double)を呼び出す順序は、以下のようになります。
	<pre>
				4sGate
				2sGate
			NaChannel
			K1Channel
		cell
	external
	</pre>
	 * @see org.simBio.core.Reactor#calculate(double)
	 */
	public void calculate(double t) {
		reactors.calculate(t);
	}

	/**
	 * Check if this thread has thrown an exception.
	 * 
	 * @throws Exception
	 */
	public void checkException() throws Exception {
		if (except != null)
			throw except;
	}

	/**
	 * start calculation. set calculate flag = true
	 */
	synchronized public void start() {
		isCalculate = true;
		notifyAll();
	}

	/**
	 * stop calculation. set calculate flag = false
	 */
	public void stop() {
		isCalculate = false;
	}

	/**
	 * exit run() of this Thread. set active flag = false
	 */
	synchronized public void exit() {
		isActive = false;
		notifyAll();
	}

	/**
	 * 計算を開始・終了した時に、通知が行われる監視オブジェクトを追加します。
	 * 
	 * @param obs
	 *            監視オブジェクト
	 */
	public void addCalculationObserver(CalculationObserver obs) {
		calculationObservers.add(obs);
	}

	/**
	 * 計算を開始・終了した時に、通知が行われる監視オブジェクトを削除します。
	 * 
	 * @param obs
	 *            監視オブジェクト
	 */
	public void removeCalculationObserver(CalculationObserver obs) {
		calculationObservers.remove(obs);
	}

}
```
