## Supplementary material for "Mathematical Analysis of Left Ventricular Elastance with respect to Afterload Change During Ejection Phase": Program source code: core.ucd

```
<?xml version="1.0" encoding="UTF-8"?>
<editmodel:ClassDiagramEditModel xmi:version="2.0" xmlns:xmi="http://www.omg.org/XMI" xmlns:xsi="http://www.w3.org/2001/XMLSchema-instance" xmlns:editmodel="editmodel.xmi" size="778,579" id="dhcp194saraisimBio0" metadata="nsuml-1.4" initialized="true" showWireOptions="7">
  <children xsi:type="editmodel:InterfaceEditModel" location="370,119" size="138,85" id="dhcp194saraisimBio1" runTimeClassModel="dhcp194saraisimBio7;dhcp194saraisimBio3">
    <children xsi:type="editmodel:CompartmentEditModel"/>
    <children xsi:type="editmodel:CompartmentEditModel" size="50,36">
      <children xsi:type="editmodel:MethodEditModel" id="dhcp194saraisimBio3"/>
      <children xsi:type="editmodel:MethodEditModel" id="dhcp194saraisimBio7"/>
    </children>
    <children xsi:type="editmodel:CompartmentEditModel"/>
    <sourceConnections xsi:type="editmodel:DependencyEditModel" connectionRouterKind="Manual" source="//@children.0" target="//@children.2" targetEnd="//@children.0/@sourceConnections.0/@children.1" sourceEnd="//@children.0/@sourceConnections.0/@children.0">
      <children xsi:type="editmodel:AssociationEndEditModel" location="0,64" attachSource="true"/>
      <children xsi:type="editmodel:AssociationEndEditModel" location="128,12"/>
    </sourceConnections>
    <sourceConnections xsi:type="editmodel:DependencyEditModel" connectionRouterKind="Manual" source="//@children.0" target="//@children.1" targetEnd="//@children.0/@sourceConnections.1/@children.1" sourceEnd="//@children.0/@sourceConnections.1/@children.0">
      <children xsi:type="editmodel:AssociationEndEditModel" location="69,42" attachSource="true"/>
      <children xsi:type="editmodel:AssociationEndEditModel" location="139,55"/>
    </sourceConnections>
    <classifierPreferences xsi:type="editmodel:UMLClassDiagramClassifierPreference" showMethodsParameterTypes="true" showMethodsReturnType="true" attributeSorter="Natural" methodSorter="Natural" innerClassSorter="Natural" showPublicAttributes="true" showPackageAttributes="true" showPublicMethods="true" showPackageMethods="true" showPublicInnerClasses="true" showPackageInnerClasses="true"/>
  </children>
  <children xsi:type="editmodel:InterfaceEditModel" location="124,37" size="140,103" targetConnections="//@children.2/@sourceConnections.0 //@children.0/@sourceConnections.1 //@children.2/@sourceConnections.1" id="dhcp194saraisimBio16" runTimeClassModel="dhcp194saraisimBio20;dhcp194saraisimBio18;dhcp194saraisimBio23;dhcp194saraisimBio26">
    <children xsi:type="editmodel:CompartmentEditModel"/>
    <children xsi:type="editmodel:CompartmentEditModel" size="77,72">
      <children xsi:type="editmodel:MethodEditModel" id="dhcp194saraisimBio18"/>
      <children xsi:type="editmodel:MethodEditModel" id="dhcp194saraisimBio20"/>
      <children xsi:type="editmodel:MethodEditModel" id="dhcp194saraisimBio26"/>
    </children>
    <children xsi:type="editmodel:CompartmentEditModel"/>
    <classifierPreferences xsi:type="editmodel:UMLClassDiagramClassifierPreference" showMethodsParameterTypes="true" showMethodsReturnType="true" attributeSorter="Natural" methodSorter="Natural" innerClassSorter="Natural" showPublicAttributes="true" showPackageAttributes="true" showPublicMethods="true" showPackageMethods="true" showPublicInnerClasses="true" showPackageInnerClasses="true"/>
  </children>
  <children xsi:type="editmodel:ClassEditModel" location="129,190" size="129,67" targetConnections="//@children.3/@sourceConnections.0 //@children.0/@sourceConnections.0" id="dhcp194saraisimBio8" runTimeClassModel="dhcp194saraisimBio30;dhcp194saraisimBio57;dhcp194saraisimBio43;dhcp194saraisimBio50;dhcp194saraisimBio52;dhcp194saraisimBio46;dhcp194saraisimBio40;dhcp194saraisimBio35">
    <children xsi:type="editmodel:CompartmentEditModel"/>
    <children xsi:type="editmodel:CompartmentEditModel" size="111,90">
      <children xsi:type="editmodel:MethodEditModel" id="dhcp194saraisimBio40"/>
    </children>
    <children xsi:type="editmodel:CompartmentEditModel"/>
    <sourceConnections xsi:type="editmodel:GeneralizationEditModel" connectionRouterKind="Manual" source="//@children.2" target="//@children.1" targetEnd="//@children.2/@sourceConnections.0/@children.1" sourceEnd="//@children.2/@sourceConnections.0/@children.0">
      <children xsi:type="editmodel:AssociationEndEditModel" location="3,0" attachSource="true"/>
      <children xsi:type="editmodel:AssociationEndEditModel"/>
    </sourceConnections>
    <sourceConnections xsi:type="editmodel:AssociationEditModel" id="dhcp194saraisimBio454" connectionRouterKind="Manhattan" source="//@children.2" target="//@children.1" targetEnd="//@children.2/@sourceConnections.1/@children.1" label="//@children.2/@sourceConnections.1/@children.2" sourceEnd="//@children.2/@sourceConnections.1/@children.0">
      <children xsi:type="editmodel:AssociationEndEditModel" location="0,14" id="dhcp194saraisimBio455" anchorKind="FixedAtEdge" attachSource="true" roleLabel="//@children.2/@sourceConnections.1/@children.0/@children.0">
        <children xsi:type="editmodel:LabelEditModel" location="54,215" size="62,14" fontInfo="Arial-8-0" automaticRelocationAllowed="false" locationOnWireFromSource="1.0857142857142856" distanceFromWire="18.000000000000007" anchorKind="FirstPart"/>
      </children>
      <children xsi:type="editmodel:AssociationEndEditModel" location="0,33" id="dhcp194saraisimBio456" anchorKind="FixedAtEdge" aggregationKind="Composition" navigable="true" orderingKind="1" flags="2" multiplicityLabel="//@children.2/@sourceConnections.1/@children.1/@children.1" roleLabel="//@children.2/@sourceConnections.1/@children.1/@children.0">
        <children xsi:type="editmodel:LabelEditModel" size="41,14" fontInfo="Arial-8-0" anchorKind="LastPart"/>
        <children xsi:type="editmodel:LabelEditModel" size="17,14" fontInfo="Arial-8-0" anchorKind="LastPart"/>
      </children>
      <children xsi:type="editmodel:WireLabelEditModel" location="42,128" size="1,14" fontInfo="Arial-8-0" automaticRelocationAllowed="false" locationOnWireFromSource="0.5104166666666666" distanceFromWire="47.0" anchorKind="MiddlePart"/>
    </sourceConnections>
    <classifierPreferences xsi:type="editmodel:UMLClassDiagramClassifierPreference" showStereotype="true" showMethodsParameterTypes="true" showMethodsReturnType="true" attributeSorter="Natural" methodSorter="Natural" innerClassSorter="Natural" showPublicAttributes="true" showPackageAttributes="true" showPublicMethods="true" showPackageMethods="true" showPublicInnerClasses="true" showPackageInnerClasses="true"/>
  </children>
  <children xsi:type="editmodel:ClassEditModel" location="43,307" size="135,67" id="dhcp194saraisimBio110" runTimeClassModel="dhcp194saraisimBio111">
    <children xsi:type="editmodel:CompartmentEditModel"/>
    <children xsi:type="editmodel:CompartmentEditModel">
      <children xsi:type="editmodel:MethodEditModel" id="dhcp194saraisimBio111"/>
    </children>
    <children xsi:type="editmodel:CompartmentEditModel"/>
    <sourceConnections xsi:type="editmodel:GeneralizationEditModel" targetConnections="//@children.4/@sourceConnections.0" connectionRouterKind="GeneralizationManhattan" source="//@children.3" target="//@children.2" targetEnd="//@children.3/@sourceConnections.0/@children.1" sourceEnd="//@children.3/@sourceConnections.0/@children.0">
      <children xsi:type="editmodel:AssociationEndEditModel" location="67,0" anchorKind="FixedAtEdge" attachSource="true"/>
      <children xsi:type="editmodel:AssociationEndEditModel" location="64,67" anchorKind="FixedAtEdge"/>
    </sourceConnections>
    <classifierPreferences xsi:type="editmodel:UMLClassDiagramClassifierPreference" showStereotype="true" showMethodsParameterTypes="true" showMethodsReturnType="true" attributeSorter="Natural" methodSorter="Natural" innerClassSorter="Natural" showPublicAttributes="true" showPackageAttributes="true" showPublicMethods="true" showPackageMethods="true" showPublicInnerClasses="true" showPackageInnerClasses="true"/>
  </children>
  <children xsi:type="editmodel:ClassEditModel" location="208,307" size="140,67" id="dhcp194saraisimBio115" runTimeClassModel="dhcp194saraisimBio116">
    <children xsi:type="editmodel:CompartmentEditModel"/>
    <children xsi:type="editmodel:CompartmentEditModel">
      <children xsi:type="editmodel:MethodEditModel" id="dhcp194saraisimBio116"/>
    </children>
    <children xsi:type="editmodel:CompartmentEditModel"/>
    <sourceConnections xsi:type="editmodel:GeneralizationEditModel" connectionRouterKind="Manual" source="//@children.4" target="//@children.3/@sourceConnections.0" targetEnd="//@children.4/@sourceConnections.0/@children.1" sourceEnd="//@children.4/@sourceConnections.0/@children.0">
      <children xsi:type="editmodel:AssociationEndEditModel" location="70,0" anchorKind="FixedAtEdge" attachSource="true"/>
      <children xsi:type="editmodel:AssociationEndEditModel"/>
    </sourceConnections>
    <classifierPreferences xsi:type="editmodel:UMLClassDiagramClassifierPreference" showStereotype="true" showMethodsParameterTypes="true" showMethodsReturnType="true" attributeSorter="Natural" methodSorter="Natural" innerClassSorter="Natural" showPublicAttributes="true" showPackageAttributes="true" showPublicMethods="true" showPackageMethods="true" showPublicInnerClasses="true" showPackageInnerClasses="true"/>
  </children>
  <classDiagramPreferences xsi:type="editmodel:UMLClassDiagramPreference" attributeSorter="Natural" methodSorter="Natural" innerClassSorter="Natural" showPublicAttributes="true" showPackageAttributes="true" showPublicMethods="true" showPackageMethods="true" showPublicInnerClasses="true" showPackageInnerClasses="true" showInterfaceStereotype="true" showClassStereotype="true" showPackageStereotype="true"/>
</editmodel:ClassDiagramEditModel>
```
