## Supplementary material for "Mathematical Analysis of Left Ventricular Elastance with respect to Afterload Change During Ejection Phase": Program source code: Entries

```
/Analyzer.java/1.1/Tue Nov  1 06:32:38 2005//
/AnalyzerList.java/1.2/Tue Jun 13 00:59:46 2006//
/CalculationObserver.java/1.1/Tue Nov  1 06:32:38 2005//
/Component.java/1.4/Mon Sep 10 05:45:00 2007//
/Composite.java/1.2/Sat Jun 10 07:15:10 2006//
/Conductor.java/1.7/Tue Sep 18 07:27:34 2007//
/IResetBeforeCalc.java/1.1/Tue Nov  1 06:32:38 2005//
/Initializer.java/1.1/Tue Nov  1 06:32:38 2005//
/Link.java/1.1/Tue Nov  1 06:32:38 2005//
/Node.java/1.3/Mon May 29 06:53:26 2006//
/NodeList.java/1.2/Tue Jun 13 00:59:46 2006//
/Parameter.java/1.5/Mon Jun  4 04:37:08 2007//
/Reactor.java/1.1/Tue Nov  1 06:32:38 2005//
/ReactorList.java/1.2/Tue Jun 13 00:59:46 2006//
/Variable.java/1.1/Tue Nov  1 06:32:38 2005//
/VariableList.java/1.3/Fri Feb  2 04:53:32 2007//
/Visitor.java/1.1/Tue Nov  1 06:32:38 2005//
/core.ucd/1.1/Tue Nov  1 06:32:38 2005//
D/integrator////
/package.html/1.1/Tue Nov  1 06:32:38 2005//
```
