## Supplementary material for "Mathematical Analysis of Left Ventricular Elastance with respect to Afterload Change During Ejection Phase": Program source code: Initializer.java

```
/*
 * simBio is a Java package to create biological models.
 * Copyright (C) 2002-2005 Nobuaki Sarai and Contributors.
 * 
 * This package is free software; you can redistribute it and/or
 * modify it under the terms of LGPL version 2.1.
 * 
 * This package is distributed in the hope that it will be useful,
 * but WITHOUT ANY WARRANTY; without even the implied warranty of
 * MERCHANTABILITY or FITNESS FOR A PARTICULAR PURPOSE.
 * 
 * for more information, see http://www.sim-bio.org/
 */
package org.simBio.core;

import org.apache.commons.logging.Log;
import org.apache.commons.logging.LogFactory;
import org.xml.sax.Attributes;

/**
 * Keep values to initialize Component.
 * <br/>
 * 初期値をComponentに受け渡す
 * 
 * @author Nobuaki Sarai
 * 
 * @version 
 * $Log: Initializer.java,v $
 * Revision 1.1  2005/11/01 06:32:38  mikaelwing
 * First version of simBio hosted on sourceforge, version 0.3
 *
 * Revision 1.1  2005/09/12 04:57:08  sarai
 * rearrenge folder structure as a Maven style
 *
 * Revision 1.5  2005/08/13 08:18:47  sarai
 * extracted attribute names as constants
 *
 * <br/>2004/09/17 04:25:02 Japanese comment is not resolved.
 * <br/>2004/09/17 Class nameを受け取るconstractorを作成
 */
public class Initializer {
	/** attribute name of the name */
	public static final String NAME = "name";
	/** attribute name of the initial value */
	public static final String INITIAL_VALUE = "initial_value";
	/** attribute name of the units */
	public static final String UNITS = "units";
	/** attribute name of the class */
	public static final String CLASS_NAME = "className";

	private static Log log = LogFactory.getLog(Initializer.class);
	/** instantiate only once */
	private static Initializer initializer = new Initializer();

	private Composite parent;
	private String name, initialValue, units, className;
	/**
	 * Constructor for Initializer.
	 */
	private Initializer() {
		super();
		log.debug("Initializer has created.");
	}
	/**
	 * return the only initializer in which parent and attributes are set.
	 * 
	 * @param composite parent Node
	 * @param attributes read from XML
	 * @return initializer
	 */
	public static Initializer getInstance(Composite composite,
			Attributes attributes) {
		initializer.parent = composite;
		initializer.name = attributes.getValue(NAME);
		initializer.initialValue = attributes.getValue(INITIAL_VALUE);
		initializer.units = attributes.getValue(UNITS);
		initializer.className = attributes.getValue(CLASS_NAME);
		return initializer;
	}
	/**
	 * Returns the className.
	 * 
	 * @return String
	 */
	public String getClassName() {
		return className;
	}
	/**
	 * Returns the initialValue.
	 * 
	 * @return String
	 */
	public String getInitialValue() {
		return initialValue;
	}
	/**
	 * Returns the name.
	 * 
	 * @return String
	 */
	public String getName() {
		return name;
	}
	/**
	 * Returns the parent.
	 * 
	 * @return Composite
	 */
	public Composite getParent() {
		return parent;
	}
	/**
	 * Returns the units.
	 * 
	 * @return String
	 */
	public String getUnits() {
		return units;
	}
	/**
	 * Sets the className.
	 * 
	 * @param className
	 *            The className to set
	 */
	public void setClassName(String className) {
		this.className = className;
	}
	/**
	 * Sets the initialValue.
	 * 
	 * @param initialValue
	 *            The initialValue to set
	 */
	public void setInitialValue(String initialValue) {
		this.initialValue = initialValue;
	}
	/**
	 * Sets the name.
	 * 
	 * @param name
	 *            The name to set
	 */
	public void setName(String name) {
		this.name = name;
	}
	/**
	 * Sets the parent.
	 * 
	 * @param parent
	 *            The parent to set
	 */
	public void setParent(Composite parent) {
		this.parent = parent;
	}
	/**
	 * Sets the units.
	 * 
	 * @param units
	 *            The units to set
	 */
	public void setUnits(String units) {
		this.units = units;
	}
	/**
	 * clear all attributes.
	 */
	public void clear() {
		parent = null;
		name = null;
		initialValue = null;
		units = null;
		className = null;
	}
	/**
	 * @param className complete class name
	 * @return initializer, the only className is set. other attributes are set null.
	 */
	public static Initializer getInstance(String className) {
		initializer.parent = null;
		initializer.name = null;
		initializer.initialValue = null;
		initializer.units = null;
		initializer.className = className;
		return initializer;
	}
}
```
