## Supplementary material for "Mathematical Analysis of Left Ventricular Elastance with respect to Afterload Change During Ejection Phase": Program source code: Concentration.java

```
package org.simBio.core.integrator;

import org.simBio.core.Composite;
import org.simBio.core.Initializer;
import org.simBio.core.Node;

/**
 * The amount of ion (or molecule) is hold as value.
 * The concentration (=amount/volume) is used as interface to other instance.
 * The "volume" should be defined in advance in the XML.
 * 
 * @author Chiaki Oka
 * 
 * @version 
 * $Log: Concentration.java,v $
 * Revision 1.1  2005/11/01 06:32:39  mikaelwing
 * First version of simBio hosted on sourceforge, version 0.3
 *
 * Revision 1.1  2005/09/12 04:57:29  sarai
 * rearrenge folder structure as a Maven style
 *
 * Revision 1.4  2005/08/04 07:55:41  sarai
 * revise Javadoc
 *
 * <br/>Revision 1.3  2005/08/04 07:47:19  sarai merge with branch dev_terashima_et_al_2005
 * <br/>Revision 1.1.2.1  2005/06/15 05:33:38  sarai refactored Concentration to org.simBio.core.integrator
 */
public class Concentration extends Positive {
	/** volume */
	private Node volume;

	/**
	 * @see org.simBio.core.integrator.Euler#addDydt(double)
	 */
	public void addDydt(double d) {
		super.addDydt(d * volume.getValue());
	}

	/**
	 * @see org.simBio.core.integrator.Euler#getDydt()
	 */
	public double getDydt() {
		return (super.getDydt() / volume.getValue());
	}

	/**
	 * @see org.simBio.core.Node#addValue(double)
	 */
	public void addValue(double value) {
		super.addValue(value * volume.getValue());
	}

	/**
	 * @see org.simBio.core.Node#getValue()
	 */
	public double getValue() {
		return (super.getValue() / volume.getValue());
	}

	/**
	 * @see org.simBio.core.Parameter#getValueString()
	 */
	public String getValueString() {
		return String.valueOf(this.getValue());
	}

	/**
	 * set initial amount.
	 * @see org.simBio.core.Parameter#setInitializer(org.simBio.core.Initializer)
	 */
	public void setInitializer(Initializer initializer) {

		// get the instance of volume
		Composite c = initializer.getParent();
		volume = c.getNode("volume");
		if (volume == null)
			System.err.println("Volume is not defined!");

		// get initial value(concentration)
		double x1 = Double.parseDouble(initializer.getInitialValue());
		double x2 = x1 * volume.getValue();
		initializer.setInitialValue(String.valueOf(x2));

		// call super method 
		super.setInitializer(initializer);
	}

	/**
	 * @see org.simBio.core.Node#setValue(double)
	 */
	public void setValue(double newValue) {
		super.setValue(newValue * volume.getValue());
	}

	/**
	 * @see org.simBio.core.Parameter#setValueString(java.lang.String)
	 */
	public void setValueString(String label) {
		double x1 = Double.parseDouble(label);
		double x2 = x1 * volume.getValue();
		super.setValueString(String.valueOf(x2));

	}
}
```
