## Supplementary material for "Mathematical Analysis of Left Ventricular Elastance with respect to Afterload Change During Ejection Phase": Program source code: Entries

```
/Concentration.java/1.1/Tue Nov  1 06:32:39 2005//
/Euler.java/1.3/Sat Jun 10 07:20:56 2006//
/EulerList.java/1.2/Tue Jun 13 00:59:46 2006//
/Positive.java/1.1/Tue Nov  1 06:32:39 2005//
/PositiveRK.java/1.1/Tue Nov  1 06:32:39 2005//
/Probability.java/1.1/Tue Nov  1 06:32:39 2005//
/RungeKutta.java/1.3/Sat Jun 10 07:20:56 2006//
/RungeKuttaList.java/1.2/Tue Jun 13 00:59:46 2006//
```
