## Supplementary material for "Mathematical Analysis of Left Ventricular Elastance with respect to Afterload Change During Ejection Phase": Program source code: Euler.java

```
package org.simBio.core.integrator;

import org.apache.commons.logging.Log;
import org.apache.commons.logging.LogFactory;
import org.simBio.core.Parameter;
import org.simBio.core.Variable;

/**
 * the variable calculated by euler method <br>
 * オイラー法で計算される変数
 * 
 * @author Nobuaki Sarai
 * @version $Id: Euler.java,v 1.3 2006/06/10 07:20:56 nsarai Exp $
 */
public class Euler extends Parameter implements Variable {
	
	private static Log log = LogFactory.getLog(Euler.class);

	/**
	 * dy/dt
	 */
	protected double dydt;

	/**
	 * @see org.simBio.core.Node#addDydt(double)
	 */
	public void addDydt(double d) {
		dydt += d;
	}

	/**
	 * @see org.simBio.core.Variable#getDydt()
	 */
	public double getDydt() {
		return dydt;
	}

	/**
	 * calculate new y = old y + dy/dt * dt, clear dy/dt <br>
	 * new y = old y + dy/dt * dtを計算し、dy/dtを0にする
	 * 
	 * @param dt
	 */
	// profiling済み.
	protected void update(double dt) {
		value += dydt * dt;
		dydt = 0;
	}

	/**
	 * @see org.simBio.core.Variable#getDydtOverY()
	 */
	public double getDydtOverY() {
		if (TINY < Math.abs(value))
			return Math.abs(dydt / value);
		return 0;
	}

	/**
	 * log warn, this Method should not be used.
	 * 
	 * @param newValue
	 */
	public void setValue(final double newValue) {
		super.setValue(newValue);
		if (log.isWarnEnabled()) {
			log.warn("The Method setValue() in " + this.getClass().getName()
					+ " of " + getName() + " will be depricated!");
		}
	}

	/**
	 * log warn, this Method should not be used.
	 * 
	 * @param value
	 */
	public void addValue(final double value) {
		super.addValue(value);
		if (log.isWarnEnabled()) {
			log.warn("The Method addValue() in " + this.getClass().getName()
					+ " of " + getName() + " will be depricated!");
		}
	}
}
```
