## Supplementary material for "Mathematical Analysis of Left Ventricular Elastance with respect to Afterload Change During Ejection Phase": Program source code: EulerList.java

```
package org.simBio.core.integrator;

import org.simBio.core.VariableList;

/**
 * include euler engine & dt adjuster
 * 
 * @author Nobuaki Sarai
 * 
 * @version $Id: EulerList.java,v 1.2 2006/06/13 00:59:46 nsarai Exp $
 */
public class EulerList extends VariableList {
	/**
	 * call all Euler's update() 
	 * <br/>
	 * 全てのVariableのupdate()を呼び出す。
	 * 
	 * @param t elapsed time
	 * @return time step
	 */
	public double update(double t) {
		double dt = adjustDt();
		for (int i = 0, n = size(); i < n; i++) {
			((Euler) get(i)).update(dt);
		}
		return dt;
	}
}
```
