## Supplementary material for "Mathematical Analysis of Left Ventricular Elastance with respect to Afterload Change During Ejection Phase": Program source code: Probability.java

```
package org.simBio.core.integrator;

import org.apache.commons.logging.Log;
import org.apache.commons.logging.LogFactory;

/**
 * Keep the value between 0 and 1.
 * 
 * @author Sarai
 *
 * @see <a href="put URL here">put reference here</a>
 * @see <a href="doc-files/Probability.xml">XML example</a>
 * @see <a href="doc-files/Probability.html">explanation</a>
 * 
 * @version 
 * $Log: Probability.java,v $
 * Revision 1.1  2005/11/01 06:32:39  mikaelwing
 * First version of simBio hosted on sourceforge, version 0.3
 *
 * Revision 1.1  2005/09/12 04:57:29  sarai
 * rearrenge folder structure as a Maven style
 *
 * Revision 1.3  2005/08/04 07:50:13  sarai
 * merge with branch dev_terashima_et_al_2005
 *
 * Revision 1.1.2.2  2005/06/15 01:17:00  sarai moved to simBio branch dev_terashima_et_al_2005
 * <br/>2005/02/15 09:49:15 Sarai created.
 */
public class Probability extends Positive {
    private static Log log = LogFactory.getLog(Probability.class);

    /**
     * keep the value less than 1.
     * @see org.simBio.core.integrator.Positive#update(double)
     */
    protected void update(double dt) {
        super.update(dt);
        if (1 <= value) {
            log.warn(getName() + " becomes " + value + ", but should be less than 1.");
            value = 1 - TINY;
        }
    }
}
```
