## Supplementary material for "Mathematical Analysis of Left Ventricular Elastance with respect to Afterload Change During Ejection Phase": Program source code: RungeKutta.java

```
package org.simBio.core.integrator;

import org.apache.commons.logging.Log;
import org.apache.commons.logging.LogFactory;
import org.simBio.core.Parameter;
import org.simBio.core.Variable;

/**
 * RungeKutta法で計算される変数 <br/>the variable calculated by RungeKutta method
 * 
 * @author Toshifumi Nishi
 * @author Nobuaki Sarai
 * @version $Id: RungeKutta.java,v 1.3 2006/06/10 07:20:56 nsarai Exp $
 */
public class RungeKutta extends Parameter implements Variable {

	private static Log log = LogFactory.getLog(RungeKutta.class);

	/**
	 * to use a multiplication instead of a division
	 */
	private static final double DIV6 = 1.0 / 6.0;

	private int cycle = 0;

	/**
	 * dydt at each cycle
	 */
	private double dydt[] = { 0, 0, 0, 0 };

	/**
	 * RungeKuttaを行う前の値:y_nのKeep用
	 */
	private double tempValue = value;

	/**
	 * @see org.simBio.core.Node#addDydt(double)
	 */
	public void addDydt(double dydt) {
		this.dydt[cycle] += dydt;
	}

	/**
	 * @return dydt
	 * @see org.simBio.core.Variable#getDydt()
	 */
	public double getDydt() {
		return this.dydt[cycle];
	}

	/**
	 * dy/dtを現在値(y)で割った値を返す。
	 * 
	 * @return dy/dt over y
	 */
	public double getDydtOverY() {
		if (TINY < Math.abs(value))
			return Math.abs(dydt[0] / value);
		return 0;
	}

	/**
	 * y_nの値の一時保管
	 * 
	 * @see org.simBio.core.Component#prepare()
	 */
	protected void prepare() {
		super.prepare();
		this.tempValue = value;
	}

	/**
	 * new y = old y + dy/dt * dtを計算する <br/>calculate new y = old y + dy/dt * dt
	 * 
	 * @param dt
	 */
	void nextCycle(double dt) {
		this.value = tempValue + dydt[cycle] * dt;
		cycle++;
	}

	/**
	 * RungeKuttaの更新メソッド
	 */
	void update(double dt) {
		// new value = previous + (dydt1 + 2 * dydt2 + 2 * dydt3 + dydt4) * dt /
		// 6;
		tempValue += ((dydt[0] + 2.0 * dydt[1] + 2.0 * dydt[2] + dydt[3])
				* DIV6 * dt);
		// y_nの値の一時保管
		value = tempValue;
		// Cycleのリセット
		cycle = 0;
		// dydtのゼロクリア
		for (int i = 0; i < dydt.length; i++) {
			dydt[i] = 0.0;
		}
	}

	/**
	 * 現在のyとdydt[0]の値を初期値として保存しておく。 精度を監視するためのscalingを与える。これは汎用の物。必要なら修正すべき。
	 * 
	 * @param dt
	 */
	void qcPrepare(double dt) {
		ySave = value;
		dydtSave = dydt[0];
		scaling = Math.abs(value) + Math.abs(dydtSave * dt) + TINY;
		if (scaling < 1)
			scaling = 1;
	}

	/**
	 * 結果を保存し、保存してあるy, dydt[0]値を戻す。
	 */
	void qcNext() {
		yh = value;
		value = ySave;
		tempValue = ySave;
		dydt[0] = dydtSave;
	}

	/**
	 * 精度の計算
	 * 
	 * @return 誤差
	 */
	double getError() {
		yh = value - yh;
		return Math.abs(yh / scaling);
	}

	/**
	 * 5次の打ち切り誤差の後始末。
	 */
	void correctError() {
		value += yh * FCOR;
	}

	private static final double FCOR = 0.06666666; // 1.0/15.0

	private double ySave, dydtSave, scaling, yh;

	/**
	 * TODO setValueで更新出来た方がよいでしょうか？
	 * 
	 * @see org.simBio.core.Node#setValue(double)
	 */
	public void setValue(double newValue) {
		super.setValue(newValue);
		this.tempValue = value;
		if (log.isWarnEnabled()) {
			log.warn("The Method setValue() in " + this.getClass().getName()
					+ " of " + getName() + " will be depricated!");
		}
	}

	/**
	 * log warn, this Method should not be used.
	 * 
	 * @param value
	 */
	public void addValue(final double value) {
		super.addValue(value);
		if (log.isWarnEnabled()) {
			log.warn("The Method addValue() in " + this.getClass().getName()
					+ " of " + getName() + " will be depricated!");
		}
	}

}
```
