## Supplementary material for "Mathematical Analysis of Left Ventricular Elastance with respect to Afterload Change During Ejection Phase": Program source code: RungeKuttaList.java

```
package org.simBio.core.integrator;

import org.apache.commons.logging.Log;
import org.apache.commons.logging.LogFactory;
import org.simBio.core.VariableList;

/**
 * Runge-Kutta engine (& dt adjuster)
 * 
 * @author Toshifumi Nishi
 * @author Nobuaki Sarai
 * 
 * @version $Id: RungeKuttaList.java,v 1.2 2006/06/13 00:59:46 nsarai Exp $
 */
public class RungeKuttaList extends VariableList {
	private static Log log = LogFactory.getLog(RungeKuttaList.class);
	/**
	 * RungeKuttaの制御ルーチン 入力：t_n,dt_n 出力：(y_{n+1}),dt_{n+1}
	 * 
	 * 現在は固定刻み幅だが，rk4を呼び出す部分を制御することにより 変動刻み幅のRungeKuttaにできるはず
	 * そのためにdt_{n+1}も出力するようにしている tは内部では変更しているが，値渡しなのでConductorのtはt=t_nのまま
	 * 
	 * @param t
	 * @return time step
	 */
	public double update(double t) {
		/**
		 * Cycle No.1 of RungeKutta
		 * 適応刻み幅のRungeKutta法の場合，RungeKutta法の計算を繰り返し計算するが，
		 * 1サイクル目の結果は同じであるため，1サイクル目は1度だけ計算する． 残りの２?４サイクル目はrk4()で計算する．
		 * rk4()を適切に呼び出すことにより，適応刻み幅のRungeKutta法が実装される．
		 */
		double dt = adjustDt();
		/**
		 * Cycle No.2-4 of RungeKutta
		 */
		rk4(t, dt);
		return dt;
//		return rkqc(t);
	}
	double Eps = 1E-5; //全体の許容誤差のレベル。計算エラーで止まるときは小さくしてみる。
	double ERRCON = 6.0E-4; //(4/SAFETY)の(1/PGROW)乗に等しい。
	double PGROW = -0.2;
	double PSHRNK = -0.25;
	double SAFETY = 0.9;
	private double dtNext;
	/**
	 * Runge-Kutta with quality control from 'Numerical recipes in C' 15.2
	 * adaptive step control for Runge-Kutta
	 * あるdtで計算した場合と、その２分の１のdtで計算した場合の誤差を一定範囲内に納めるようにする。 Delphiで試したときは上手く動かなかった。
	 * 
	 * @param t
	 *            current time
	 * @return time step
	 */
	private double rkqc(double t) {
		//刻み幅を初期の仮の値に設定。
		double dt = dtNext, dth;
		log.debug("start rkqc, dt " + dt);
		//現在時間を保存しておく。（独立変数の現在値を保存）
		double tsav = t;
		for (int i = 0, n = size(); i < n; i++) {
			((RungeKutta) get(i)).qcPrepare(dt);
		}
		while (true) {
			//2つの半ステップを計算。
			dth = dt * 0.5;
			rk4(t, dth);
			//時間を半ステップ進める。
			t += dth;
			//dydtを計算。
			reactors.calculate(t);
			rk4(t, dth);
			for (int i = 0, n = size(); i < n; i++) {
				((RungeKutta) get(i)).qcNext();
			}
			//時間を進めておく。
			t += dth;
			//全ステップを計算。
			rk4(tsav, dt);
			//精度の計算
			double errmax = 0, err;
			for (int i = 0, n = size(); i < n; i++) {
				err = ((RungeKutta) get(i)).getError();
				if (errmax < err)
					errmax = err;
			}
			//刻み幅が小さ過ぎればエラーメッセージ。
			if (t == tsav) {
				dtNext = minDt;
				log.fatal("step size too small in Runge-Kutta rkqc.");
				break;
			}
			if (dt < minDt) {
				dtNext = minDt;
				log.debug("next dt is set as " + minDt);
				break;
			}
			log.debug("errmax " + errmax);
			//許容誤差に対してスケール。
			errmax = errmax / Eps;
			log.debug("errmax / Eps " + errmax);
			if (errmax <= 1.0) {
				//ステップがうまくいったので、次の刻み幅を計算して終了。
				if (errmax > ERRCON)
					dtNext = SAFETY * dt * Math.pow(errmax, PGROW);
				else
					dtNext = 4 * dt;
				log.debug("max error is small, so next dt is elongated as "
						+ dtNext);
				break;
			}
			//打ち切り誤差が大きすぎるので、刻み幅を減少。
			dt = SAFETY * dt * Math.exp(PSHRNK * Math.log(errmax));
			log.debug("dt is shrunked to " + dt);
			//時間を戻す。
			t = tsav;
			for (int i = 0, n = size(); i < n; i++) {
				((RungeKutta) get(i)).qcNext();
			}
		}
		for (int i = 0, n = size(); i < n; i++) {
			((RungeKutta) get(i)).correctError();
		}
		log.debug("end rkqc, actual dt " + dt + ", next dt " + dtNext);
		return dt;
	}
	/**
	 * 4次の固定刻み幅のRungeKuttaルーチン 入力：時刻t_n，刻み幅dt
	 * 
	 * @param t
	 *            current value of an independent variable (current time)
	 * @param dt
	 *            step size
	 * @author to-nishi
	 */
	private void rk4(double t, double dt) {
		//dtの半分
		double dth = dt * 0.5;
		/**
		 * Cycle No.2 of RungeKutta
		 */
		//t_n+dt/2
		t += dth;
		//k_2=f'(t_n+dt/2,y_n+k_1*dt/2)
		nextCycle(t, dth);
		/**
		 * Cycle No.3 of RungeKutta
		 */
		//k_3=f'(t_n+dt/2,y_n+k_2*dt/2)
		nextCycle(t, dth);
		/**
		 * Cycle No.4 of RungeKutta
		 */
		//t_n+dt
		t += dth;
		//k_4=f'(t_n+dt,y_n+k_3*dt)
		nextCycle(t, dt);
		/**
		 * Update
		 */
		for (int i = 0, n = size(); i < n; i++) {
			((RungeKutta) get(i)).update(dt);
		}
	}
	/**
	 * RungeKuttaの各サイクルにおけるtempValueの更新と，サイクルの更新メソッド (cycle=1,2,3,4) Cycle
	 * No.2-4 of RungeKutta
	 */
	private void nextCycle(double t, double dt) {
		for (int i = 0, n = size(); i < n; i++) {
			((RungeKutta) get(i)).nextCycle(dt);
		}
		reactors.calculate(t);
	}
	/**
	 * @see org.simBio.core.VariableList#prepare(double, double, double, double)
	 */
	public void prepare(double min, double max, double dyY, double duration) {
		super.prepare(min, max, dyY, duration);
		dtNext = min;
	}
}
```
