## Supplementary material for "Mathematical Analysis of Left Ventricular Elastance with respect to Afterload Change During Ejection Phase": Program source code: IResetBeforeCalc.java

```
/*
 * Created on 2004/08/05
 */
package org.simBio.core;

/**
 * Mark for Reactor to reset before calculation
 * <br/>
 * 計算開始時にクリアする必要のあるリアクターにつけるマーク。
 * @author sarai
 */
public interface IResetBeforeCalc {
	//empty, this interface is a marker
}
```
