## Supplementary material for "Mathematical Analysis of Left Ventricular Elastance with respect to Afterload Change During Ejection Phase": Program source code: Link.java

```
/*
 * Created: 2003/12/07
 */
package org.simBio.core;

import java.lang.reflect.Field;

import org.apache.commons.logging.Log;
import org.apache.commons.logging.LogFactory;

/**
 * making Link
 * 
 * @author Nobuaki Sarai
 * @version $Revision: 1.1 $
 */
public class Link extends Component {

	private static Log log = LogFactory.getLog(Link.class);
	/**
	 * called after instance tree was constructed, getNode, getLink here, <br/>
	 * インスタンスツリー作成後に呼び出される, 親に自分と同じ名前のNodeがあったら、自分自身をリンクと見なし、
	 * 自分の値（リンク先を表す文字列）を引数に親のgetLinkを呼んでリンクを張ります
	 */
	protected void setLinks() {
		String n = getShortName();
		//名前にスペースが含まれていたら、当然link出来ないのでパスする。
		if (n.indexOf(" ") < 0) {
			Composite c = getParent();
			try {
				Field f = c.getClass().getField(n);
				Node node = c.getLink(n);
				if (node == null)
					log.fatal(getName() + " cannot link up with "
							+ getValueString());
				else if (f.getType().isAssignableFrom(node.getClass())) {
					f.set(c, node);
					setLinked();
				}
			} catch (NoSuchFieldException e) {
				setLinked();
				if (log.isWarnEnabled())
					log.warn(c.getName() + " doesn't have a public Field " + n
							+ ", although link is written in XML.");
			} catch (IllegalAccessException e) {
				if (log.isWarnEnabled())
					log.warn(c.getName() + " have Public Field " + n
							+ ", which is not a Node.", e);
			}
		}
		super.setLinks();
	}
	/**
	 * if parent Composite has a public double Field of the same name, set value
	 * of the Parameter linked. If there is a Node, set links here again to
	 * update target. <br>
	 * 親が自分と同じ名前のpublic doubleを持っていれば、自分のリンクしている先のParameterが持つ値を設定する。
	 * doubleでなく、Nodeが存在すればリンクを張る。これにより実行中にGUIからリンク先を変更できる。
	 */
	protected void prepare() {
		String n = getShortName();
		//名前にスペースが含まれていたら、当然link出来ないのでパスする。
		if (n.indexOf(" ") < 0) {
			Composite c = getParent();
			try {
				Field f = c.getClass().getField(n);
				Node node = c.getLink(n);
				if (node == null)
					log.fatal(getName() + " cannot link up with "
							+ getValueString());
				else if (f.getType().isPrimitive()) {
					f.setDouble(c, node.getValue());
					setLinked();
				} else if (f.getType().isAssignableFrom(node.getClass())) {
					f.set(c, node);
					setLinked();
				}
			} catch (NoSuchFieldException e) {
				if ((log.isWarnEnabled()) && (!isLinked()))
					log.warn(c.getName() + " doesn't have a public Field " + n,
							e);
			} catch (IllegalAccessException e) {
				if (log.isWarnEnabled())
					log.warn(c.getName() + " have Public Field " + n
							+ ", which is not a double.", e);
			}
		}
		super.prepare();
	}
}
```
