## Supplementary material for "Mathematical Analysis of Left Ventricular Elastance with respect to Afterload Change During Ejection Phase": Program source code: Node.java

```
package org.simBio.core;

/**
 * variables that are used in the equations, and which can make link,
 * <br>
 * 方程式セットに含まれる変数。リンクを作成できる、
 * @author Nobuaki Sarai
 * @version $Id: Node.java,v 1.3 2006/05/29 06:53:26 nsarai Exp $
 */
public interface Node {
	/**
	 * return current value
	 * <br/>
	 * 現在値を返す。
	 * @return value current value
	 */
	public double getValue();
	/**
	 * set current value
	 * <br/>
	 * 引数を現在値に設定する。
	 * @param value
	 */
	public void setValue(final double value);
	/**
	 * add value to the current value
	 * <br/>
	 * 実数を受け取り現在値に足し合わせる。
	 * @param value
	 */
	public void addValue(final double value);
	/**
	 * add parameter to the dydt
	 * <br/>
	 * 実数を受け取りdydtに足し合わせておく。
	 * @param dydt dy/dt
	 * @throws UnsupportedOperationException when the value is constant
	 */
	public void addDydt(final double dydt);
}
```
