## Supplementary material for "Mathematical Analysis of Left Ventricular Elastance with respect to Afterload Change During Ejection Phase": Program source code: NodeList.java

```
/*
 * 作成日: 2003/11/22
 */
package org.simBio.core;

import java.util.ArrayList;

/**
 * @author Nobuaki Sarai
 * 
 * @version $Id: NodeList.java,v 1.2 2006/06/13 00:59:46 nsarai Exp $
 */
class NodeList extends ArrayList {
	/**
	 * call setLinks() of every Component.
	 */
	void setLinks() {
		for (int i = 0, n = size(); i < n; i++) {
			 ((Component) get(i)).setLinks();
		}
	}
	/**
	 * call prepare() of every Component.
	 */
	void prepare() {
		for (int i = 0, n = size(); i < n; i++) {
			 ((Component) get(i)).prepare();
		}
	}
	/**
	 * 計算終了処理。
	 * Listにある全てのComponentのend()を呼び出す。
	 * @see Parameter#end()
	 */
	protected void end() {
		for (int i = 0, n = size(); i < n; i++) {
			 ((Component) get(i)).end();
		}
	}
	/**
	 * 終了処理。
	 * Listの全てのComponentのquit()を呼び出す。
	 */
	protected void quit() {
		for (int i = 0, n = size(); i < n; i++) {
			 ((Component) get(i)).quit();
		}
	}
}
```
