## Supplementary material for "Mathematical Analysis of Left Ventricular Elastance with respect to Afterload Change During Ejection Phase": Program source code: Parameter.java

```
/*
 * simBio is a Java package to create biological models.
 * Copyright (C) 2002-2007 Nobuaki Sarai and Contributors.
 * 
 * This package is free software; you can redistribute it and/or
 * modify it under the terms of LGPL version 2.1.
 * 
 * This package is distributed in the hope that it will be useful,
 * but WITHOUT ANY WARRANTY; without even the implied warranty of
 * MERCHANTABILITY or FITNESS FOR A PARTICULAR PURPOSE.
 * 
 * for more information, see http://www.sim-bio.org/
 */
package org.simBio.core;

import java.lang.reflect.Field;

import org.apache.commons.logging.Log;
import org.apache.commons.logging.LogFactory;

/**
 * labeled public double, Component of the Composite Pattern.
 * <br/>
 * 名前付きの数値定数を表す。
 * 
 * @author Nobuaki Sarai
 *
 * @version $Log: Parameter.java,v $
 * @version Revision 1.5  2007/06/04 04:37:08  nsarai
 * @version throws exception when initial_value is not a number
 * @version
 */
public class Parameter extends Component {
	private final static Log log = LogFactory.getLog(Parameter.class);
	/**
	 * present value.
	 */
	protected double value = 0;
	/*
	 * 親に自分と同じ名前のpublic doubleがあったらそのFieldが設定される。
	 * ３カ所のコメントアウトされているsetValueToField()呼び出しをコメント解除すれば、
	 * 計算中に変化したときにdoubleへ反映させられる。 しかし、 5%程度実行時間が遅くなる。（モデル構造に依存するが）
	 * Linkの取り扱いが難しい。 という問題があるため、doubleには動的に反映させない事にする。
	 */
	private Field field = null;
	/**
	 * @param initializer
	 * @see org.simBio.core.Component#setInitializer(org.simBio.core.Initializer)
	 */
	public void setInitializer(Initializer initializer) {
		if (initializer.getInitialValue() != null) {
			try {
				value = Double.parseDouble(initializer.getInitialValue());
			} catch (NumberFormatException e) {
				String errorString = "The initial_value of " + initializer.getName() + " is set to '" 
									+ initializer.getInitialValue() + "', but it should be a number.";
				log.error(errorString);
				throw new RuntimeException(errorString, e);
			}
		}
		super.setInitializer(initializer);
		if (log.isDebugEnabled())
			log.debug(getIndentedShortName()
					+ " as 'Parameter' Created, set value = '" + value
					+ "', units = '" + getUnits() + "'.");
	}
	/**
	 * @see org.simBio.core.Node#getValue()
	 */
	public double getValue() {
		return value;
	}
	/**
	 * @see org.simBio.core.Node#setValue(double)
	 */
	public void setValue(double newValue) {
		value = newValue;
		//		setValueToField();
	}
	/**
	 * add value to the current value
	 * <br/>
	 * 実数を受け取り現在値に足し合わせる。
	 * @param value
	 */
	public void addValue(double value) {
		this.value += value;
		//		setValueToField();
	}
	/**
	 * @see org.simBio.core.Component#getValueString()
	 */
	public String getValueString() {
		return Double.toString(value);
	}
	/**
	 * @see org.simBio.core.Component#setValueString(java.lang.String)
	 */
	public void setValueString(String label) {
		value = Double.parseDouble(label);
		//		setValueToField();
	}
	/**
	 * 親が自分と同じ名前のpublic doubleを持っていれば、自分の値を設定する。
	 * 
	 * @see org.simBio.core.Component#prepare()
	 */
	protected void prepare() {
		setValueToField();
		super.prepare();
	}
	/**
	 * 親持っている自分と同じ名前のpublic double fieldを登録しておく。
	 * @param field
	 * @throws IllegalArgumentException
	 * @throws IllegalAccessException
	 */
	void setField(Field field) throws IllegalArgumentException,
			IllegalAccessException {
		this.field = null;
		field.setDouble(getParent(), value);
		this.field = field;
		setLinked();
	}
	/**
	 * 親が自分と同じ名前のpublic doubleを持っていれば、自分の値を設定する。
	 */
	public void setValueToField() {
		if (field != null)
			try {
				field.setDouble(getParent(), value);
			} catch (IllegalArgumentException e) {
				// このエラーは起こらないはず。
				log.error("IllegalArgumentException must not happen.", e);
			} catch (IllegalAccessException e) {
				// このエラーは起こらないはず。
				log.error("IllegalAccessException must not happen.", e);
			}
	}
}
```
