## Supplementary material for "Mathematical Analysis of Left Ventricular Elastance with respect to Afterload Change During Ejection Phase": Program source code: Reactor.java

```
/*
 * Created on 2003/11/23
 */
package org.simBio.core;

/**
 * set of equations.
 * @author Nobuaki Sarai
 * @version $Revision: 1.1 $
 */
public abstract class Reactor extends Composite {
	/**
	 * write equations here, and calculate dy over dt.
	 * <br>
	 * 計算中に呼び出される。
	 * 計算式を記載する。dy/dtをここで計算する。
	 * @param t elapsed time (ms)
	 */
	abstract protected void calculate(double t);
}
```
