## Supplementary material for "Mathematical Analysis of Left Ventricular Elastance with respect to Afterload Change During Ejection Phase": Program source code: ReactorList.java

```
/*
 * created: 2003/11/22
 */
package org.simBio.core;

import java.util.ArrayList;
import java.util.List;

import org.apache.commons.logging.Log;
import org.apache.commons.logging.LogFactory;

/**
 * List of the Reactors
 * 
 * @author Nobuaki Sarai
 * 
 * @version $Id: ReactorList.java,v 1.2 2006/06/13 00:59:46 nsarai Exp $
 */
public class ReactorList extends ArrayList {
	private static Log log = LogFactory.getLog(ReactorList.class);
	/**
	 * IResetBeforeCalcをimplimentsしているクラスのList
	 */
	private List rbcs = new ArrayList();

	/**
	 * clear value of All Reactors, and call calculate() of All Reactors
	 * <br/>
	 * IResetBeforeCalcをimplimentsしているクラスの値をゼロにリセットした後、
	 * 全てのReactorのcalculate()を呼び出す。 
	 * @param t time
	 */
	public void calculate(double t) {
		for (int i = 0, n = rbcs.size(); i < n; i++) {
			((Reactor) rbcs.get(i)).setValue(0);
		}
		for (int i = 0, n = size(); i < n; i++) {
			((Reactor) get(i)).calculate(t);
		}
	}
	/**
	 * log all Reactor's indented name
	 * <br/>
	 * 全てのReactorの名前をログに書き出す。 
	 */
	void logIndented() {
		if (log.isDebugEnabled()) {
			for (int i = 0, n = size(); i < n; i++) {
				log.debug(((Component) get(i)).getIndentedShortName());
			}
		}
	}
	/**
	 * IResetBeforeCalcをimplimentsしているクラスはリセットする必要があるReactorとして登録する。
	 * @see java.util.Collection#add(java.lang.Object)
	 */
	public synchronized boolean add(Object o) {
		if (o instanceof IResetBeforeCalc) {
			rbcs.add(o);
			log.debug(
				((Reactor) o).getName() + " is reset before calculation.");
		}
		return super.add(o);
	}
}
```
