## Supplementary material for "Mathematical Analysis of Left Ventricular Elastance with respect to Afterload Change During Ejection Phase": Program source code: Variable.java

```
/*
 * Created on 2004/08/05
 */
package org.simBio.core;

/**
 * @author Nobuaki Sarai
 */
public interface Variable extends Node {
    /**
     * 現在値がこれ以下なら、dy/dt over yを0とする。
     */
    static double TINY=1.0e-30;
	/**
	 * return dy/dt
	 * <br/>
	 * dy/dtの値を返す。
	 * @return dy/dt
	 */
	public abstract double getDydt();
	/**
	 * dy/dtを現在値(y)で割った値を返す。
	 * @return dy/dt over y
	 */
	public abstract double getDydtOverY();
}
```
