## Supplementary material for "Mathematical Analysis of Left Ventricular Elastance with respect to Afterload Change During Ejection Phase": Program source code: VariableList.java

```
package org.simBio.core;

import java.util.ArrayList;

import org.apache.commons.logging.Log;
import org.apache.commons.logging.LogFactory;

/**
 * include euler engine & dt adjuster
 * 
 * @author Nobuaki Sarai
 * @version $Id: VariableList.java,v 1.3 2007/02/02 04:53:32 nsarai Exp $
 */
abstract public class VariableList extends ArrayList {
	private static Log log = LogFactory.getLog(VariableList.class);

	/**
	 * minimum dt
	 */
	protected double minDt;

	private double maxDt;

	private double maxRthreshold;

	private double minRthreshold;

	private double adjustDyY;

	private double ratio;

	private double maxR;

	/**
	 * list of reactors
	 */
	protected ReactorList reactors;

	private double lest;

	/**
	 * solve ordinary differential equations
	 * 
	 * @param t
	 *            elapsed time
	 * @return time step
	 */
	abstract public double update(double t);

	/**
	 * set reactor list for calculate dydt
	 * 
	 * @param reactors
	 */
	public void setLinks(ReactorList reactors) {
		this.reactors = reactors;
	}

	/**
	 * call all Euler's start() <br/>dt controlの閾値を設定し、全てのVariableのstart()を呼び出す。
	 * 
	 * @param min
	 *            minimum time step
	 * @param max
	 *            maximum time step
	 * @param dyY
	 *            restrict maximum dy/Y and adjust time step
	 * @param duration
	 *            to calculate
	 */
	public void prepare(double min, double max, double dyY, double duration) {
		minDt = min;
		maxDt = max;
		adjustDyY = dyY;
		maxRthreshold = adjustDyY / minDt;
		minRthreshold = adjustDyY / maxDt;
		lest = duration;
	}

	/**
	 * restrict maximum dy/Y and adjust time step <br/>
	 * 全てのVariableの最大のdy/yが閾値に合うように、time stepを決定する。 2004/11/12
	 * dtが残り計算時間をオーバーしないように制限。 TODO 時々dt=0となってしまうことがある。
	 * 
	 * @return time step
	 */
	protected double adjustDt() {
		double dt = 0;
		// same dt
		if (maxDt <= minDt)
			dt = maxDt;
		else {
			ratio = 0;
			maxR = 0;
			for (int i = 0, n = size(); i < n; i++) {
				ratio = ((Variable) get(i)).getDydtOverY();
				if (maxR < ratio) {
					maxR = ratio;
				}
			}
			if (maxRthreshold <= maxR)
				dt = minDt;
			else if (maxR <= minRthreshold)
				dt = maxDt;
			else
				dt = adjustDyY / maxR;
		}
		if (lest < dt)
			dt = lest;
		lest -= dt;
		return dt;
	}

	/**
	 * log all Euler's indented name <br/>全てのVariableの名前をログに書き出す。
	 */
	public void logIndented() {
		if (log.isDebugEnabled()) {
			for (int i = 0, n = size(); i < n; i++) {
				log.debug(((Component) get(i)).getIndentedShortName());
			}
		}
	}
}
```
