## Supplementary material for "Mathematical Analysis of Left Ventricular Elastance with respect to Afterload Change During Ejection Phase": Program source code: Visitor.java

```
package org.simBio.core;

/**
 * Visitor pattern.
 * @author Nobuaki Sarai
 * @version $Revision: 1.1 $
 */
public interface Visitor
{
    /**
	 * @param component
	 */
	void visit(Component component);
    /**
	 * @param composite
	 */
	void visit(Composite composite);
}
```
