## Supplementary material for "Mathematical Analysis of Left Ventricular Elastance with respect to Afterload Change During Ejection Phase": Program source code: Entries

```
/Composer.java/1.1/Tue Nov  1 06:32:39 2005//
/Entry.java/1.4/Wed Mar 12 07:15:52 2008//
/ResultGenerator.java/1.14/Thu Nov  8 07:17:29 2007//
/Run.java/1.9/Fri Dec 15 02:38:52 2006//
/RunGUI.java/1.1/Tue Nov  1 06:32:39 2005//
/XmlGenerator.java/1.2/Wed Apr 19 02:42:23 2006//
D/bio////
D/core////
/package.html/1.1/Tue Nov  1 06:32:39 2005//
D/serialize////
D/sim////
D/util////
```
