## Supplementary material for "Mathematical Analysis of Left Ventricular Elastance with respect to Afterload Change During Ejection Phase": Program source code: Entry.java

```
/*
 * simBio is a Java package to create biological models.
 * Copyright (C) 2002-2008 Nobuaki Sarai and Contributors.
 * 
 * This package is free software; you can redistribute it and/or
 * modify it under the terms of LGPL version 2.1.
 * 
 * This package is distributed in the hope that it will be useful,
 * but WITHOUT ANY WARRANTY; without even the implied warranty of
 * MERCHANTABILITY or FITNESS FOR A PARTICULAR PURPOSE.
 * 
 * for more information, see http://www.sim-bio.org/
 */
package org.simBio;

import java.io.File;
import java.io.FileInputStream;

import org.simBio.sim.dm.ParameterChanger;
import org.simBio.sim.ps.serialize.ParseXMLs;

/**
 * Entry for every main()
 * 
 * @author Nobuaki Sarai
 *
 * @version $Id: Entry.java,v 1.4 2008/03/12 07:15:52 mikaelwing Exp $
 */
public class Entry {
	
	private Entry() {
		super();
		// need no instance.
	}

	/**
	 * TODO parse Options.
	 * 
	 * @param args
	 * @throws Exception 
	 */
	public static void main(String[] args) throws Exception {
		
		boolean isProtocol = false;
		boolean collectXMLs = false;
		
		for (int index = 0; index < args.length; index++) {
			
			// Check if one or more of the XML file/files is/are a protocol i.e. is Randomizer
			if (ParameterChanger.isRandomizer(new FileInputStream(args[index]))) {
				isProtocol = true;
				
				// Check if the XML file/files should collect XML-files in purpose
				// to write a table of contents in a CSV- and a XML-file.
				ParseXMLs parseXMLs = new ParseXMLs(new FileInputStream(new File(args[index])));
				if (parseXMLs.collectXMLs()) {
					collectXMLs = true;
					break;
				}
			}
		}
		
		if (isProtocol == true) {
			if (collectXMLs == true) {
				// Run one by one
				for (int index = 0; index < args.length; index++) {
					String protocolName = args[index];
					ParseXMLs parseXMLs = new ParseXMLs(new FileInputStream(new File(protocolName)));
					if (!parseXMLs.hasXMLs()) {
						String[] ss = {protocolName};
						ResultGenerator.main(ss);
					}
					if (!parseXMLs.hasXMLs())
						throw new RuntimeException("No xml is collected.");
					parseXMLs.writeCsv();
					parseXMLs.writeToc(protocolName, true);
				}
			} else {
					ResultGenerator.main(args);
			}
		} else {
			RunGUI.main(args);
		}
	}
}
```
