## Supplementary material for "Mathematical Analysis of Left Ventricular Elastance with respect to Afterload Change During Ejection Phase": Program source code: ResultGenerator.java

```
/*
 * simBio is a Java package to create biological models.
 * Copyright (C) 2002-2007 Nobuaki Sarai and Contributors.
 * 
 * This package is free software; you can redistribute it and/or
 * modify it under the terms of LGPL version 2.1.
 * 
 * This package is distributed in the hope that it will be useful,
 * but WITHOUT ANY WARRANTY; without even the implied warranty of
 * MERCHANTABILITY or FITNESS FOR A PARTICULAR PURPOSE.
 * 
 * for more information, see http://www.sim-bio.org/
 */
package org.simBio;

import java.io.File;
import java.io.FileInputStream;
import java.io.FileNotFoundException;
import java.io.FileOutputStream;
import java.io.IOException;
import java.io.InputStream;

import org.apache.commons.lang.time.StopWatch;
import org.apache.commons.logging.Log;
import org.apache.commons.logging.LogFactory;
import org.simBio.core.Conductor;
import org.simBio.serialize.Serializer;
import org.simBio.serialize.SerializerFactory;
import org.simBio.sim.dm.ParameterChanger;
import org.simBio.sim.dm.util.DOMHandler;
import org.simBio.util.FileHandler;
import org.xml.sax.InputSource;

/**
 * Apply different protocols to a model, and change the parameters such as magnitude of the currents.
 * Arguments: [an xml file of model] [an xml file of protocol].
 * <br/>
 * シミュレーション結果を多数生成するdmパッケージentry。
 * 
 * 最初の引数に基準のmodel xmlを、2番目の引数にパラメータ生成プロトコルを記述したxmlを指定して下さい。
 * <p>
 * 例として、xml/matsuoka_et_al_2003/APDにINaICaLContourPlot.png作成に用いたxmlがあります。
 * model.xmlがAPDを計測する為の基準model xmlで、
 * INaICaL.xmlがINa,ICaLのamplitudeを変化させるprotocol xmlです。 
 * その結果生成されるcsvを整形した物がINa_ICaL.csvです。
 * INaICaLContourPlot.pngはjfreechartのContourPlotDemo.javaを利用して生成しました。
 * </p>
 * 
 * @author Shohei Hido
 * 
 * @see "xml/matsuoka_et_al_2003/APD/model.xml"
 * @see "xml/matsuoka_et_al_2003/APD/INaICaL.xml"
 * 
 * @version $Id: ResultGenerator.java,v 1.14 2007/11/08 07:17:29 mikaelwing Exp $
 */
public class ResultGenerator extends Run {
	private static Log log = LogFactory.getLog(ResultGenerator.class);
	
	private static ParameterChanger changer = null;
	// Used by test class 'org.simBio.XmlFilesTest.testProtocolXmlFiles()'
	// to cut the duration time in executable test mode
	public static boolean cutDuration = false;
	// Max duration time when it is cut (ms)
	private static final double MAX_DURATION = 30000.0;
	
	/**
	 * @see org.simBio.Run#main(java.lang.String[])
	 */
	public static void main(String[] args) {
		String usage = "1st argument should be a model xml, 2nd a protocol xml. Or argument/s should only be protocol xmls";
		StopWatch stopwatch = getStopWatch("");
		String modelXmlName;
		String protocolXmlName;
		
		try {
			if (args.length == 2) {
				// Check if first argument is a model i.e. is not Randomizer
				if (! ParameterChanger.isRandomizer(new FileInputStream(args[0]))) {
					modelXmlName = args[0];
					protocolXmlName = args[1];
					// Modify model or Make protocols of parameter exchanging
					modifyOrExchange(modelXmlName, protocolXmlName);
				}
				// Check if second argument is a model i.e. is not Randomizer
				else if (! ParameterChanger.isRandomizer(new FileInputStream(args[1]))){
					modelXmlName = args[1];
					protocolXmlName = args[0];
					// Modify model or Make protocols of parameter exchanging					
					modifyOrExchange(modelXmlName, protocolXmlName);
				}
				// Both arguments are protocols. Generate models for these or
				// Make protocols of parameter exchanging.
				else {
					for (int index = 0; index < args.length; index++) {
						protocolXmlName = args[index];
						// Generate model or Make protocols of parameter exchanging						
						modifyOrExchange(null, protocolXmlName);
					}
				}
			}
			// All arguments should be protocols. Generate models for these or
			// Make protocols of parameter exchanging.
			else if (args.length > 0) {
				for (int index = 0; index < args.length; index++) {
					protocolXmlName = args[index];					
					// Check if XML file is a protocol i.e. is Randomizer
					if (ParameterChanger.isRandomizer(new FileInputStream(protocolXmlName))) {
						// Generate model or Make protocols of parameter exchanging
						modifyOrExchange(null, protocolXmlName);
					} else {
						log.error("XML file " + protocolXmlName + " is not a protocol. Tagname of root element should be 'randomizer'");
						throw new RuntimeException();
					}
				}
			}
			// No arguments
			else {
				log.error(usage);
			}
		} catch (FileNotFoundException e) {
			log.error(usage, e);
		} catch (IOException e) {
			log.error(e);
		}
		log.info("End, elapsed " + stopwatch);
	}

	/**
	 * Check if protocol has exchanger:
	 * <br/>
	 * False => Modify model. Or Generate model if modelXmlName = null.
	 * <br/>
	 * True => Make protocols of parameter exchanging.
	 * 
	 * @param modelXmlName
	 * @param protocolXmlName
	 * @throws FileNotFoundException
	 * @throws IOException
	 */
	private static void modifyOrExchange(String modelXmlName, String protocolXmlName) throws FileNotFoundException, IOException {
		// Check if protocol has exchanger, if not modify model
		if (! ParameterChanger.hasExchanger(new FileInputStream(protocolXmlName))) {
			modify(modelXmlName, new FileInputStream(protocolXmlName));
		} else {
			// Make protocols of parameter exchanging.
			if (modelXmlName == null){
				demo(null, new FileInputStream(protocolXmlName));
			} else {
				demo(new FileInputStream(modelXmlName), new FileInputStream(protocolXmlName));
			}
		}
	}

	/**
	 * model.xmlをprotocol.xmlに従って変換する。
	 * 
	 * 引数にmodel.xmlとprotocol.xmlを指定して実行すると、
	 * nodeのdeleteおよびinsertを行います。
	 * 
	 * TODO automatically generate restore.xml from protocol.xml
	 * 
	 * @param modelUri
	 * @param protocolInput
	 * @throws FileNotFoundException
	 * @throws IOException
	 */
	private static void modify(String modelUri, InputStream protocolInput) throws FileNotFoundException,  IOException {
		if (modelUri == null){
			changer = new ParameterChanger(protocolInput);	
			// New model XML file
			try {
				modelUri = changer.getProtocolParser().getGenerateModel();
			} catch (IOException e){
				log.error("Error in protocolInput", e);
				throw new RuntimeException(e);
			}
		} else {
			changer = new ParameterChanger(new FileInputStream(modelUri), protocolInput);
		}
		File file = FileHandler.getNewFile(modelUri);
		DOMHandler.writeXML(changer.getDocument(), new FileOutputStream(file));
		log.info(file.toString() + " was created.");
		String[] ss = {file.getCanonicalPath()};
		
		// Check if protocol has launcher, than launch model
		changer.doLaunch(ss);
	}

	/**
	 * Make protocols of parameter exchanging by running thrue all iterations.
	 * 
	 * @param modelInput
	 * @param protocolInput
	 */
	public static void demo(InputStream modelInput, InputStream protocolInput) {
		if (modelInput == null){
			changer = new ParameterChanger(protocolInput);	
		} else {
			changer = new ParameterChanger(modelInput, protocolInput);
			try {
				modelInput.close();
			} catch (IOException e) {
				log.error("Error closing the file.", e);
			}
		}
		try {
			protocolInput.close();
		} catch (IOException e) {
			log.error("Error closing the file.", e);
		}
		Conductor model;
		Thread thread = null;
		
		maxThreads = changer.getProtocolParser().getMaxThreads();
		
		// Check that all previously calculating threads finished
		if (num.intValue() != 0)
			num = new Integer(0);
		
		for (int i = 0; i < changer.getIterationNumber(); i++) {
			changer.change();
			Serializer serializer = SerializerFactory.getSerializer(new InputSource(changer.getDataXMLAsStream()));
			try {
				model = (Conductor) serializer.read();
			} catch (InstantiationException e) {
				throw new RuntimeException("Error instantiating a model from the xml.", e);
			}
			if (cutDuration && model.duration.getValue() > MAX_DURATION) {
				log.info("Cut the duration time from " +model.duration.getValue()/1000.0 +
						" sec, to " +MAX_DURATION/1000.0 + " sec");
				model.duration.setValue(MAX_DURATION);
			}
			thread = new Thread(model);
			model.start();
			model.exit();
			model.addCalculationObserver(
						new Saver(model, serializer, changer.getDataXMLAsStream()));
			model.addCalculationObserver(new Counter("No. " + (i+1)));
			thread.start();
			num = new Integer(num.intValue() + 1);
			if (maxThreads <= num.intValue()) 
				waitCalculation();
		}
		changer.exit();
		log.info("Parameter Generation is Finished!!");
		while (0 < num.intValue())
			waitCalculation();
		try {
			thread.join();
		} catch (InterruptedException e) {
			log.error("Error waiting calculation.", e);
		}
	}
}
```
