## Supplementary material for "Mathematical Analysis of Left Ventricular Elastance with respect to Afterload Change During Ejection Phase": Program source code: Run.java

```
/*
 * simBio is a Java package to create biological models.
 * Copyright (C) 2002-2005 Nobuaki Sarai and Contributors.
 * 
 * This package is free software; you can redistribute it and/or
 * modify it under the terms of LGPL version 2.1.
 * 
 * This package is distributed in the hope that it will be useful,
 * but WITHOUT ANY WARRANTY; without even the implied warranty of
 * MERCHANTABILITY or FITNESS FOR A PARTICULAR PURPOSE.
 * 
 * for more information, see http://www.sim-bio.org/
 */
package org.simBio;

import java.io.File;
import java.io.FileInputStream;
import java.io.FileNotFoundException;
import java.io.FileOutputStream;
import java.io.FileReader;
import java.io.IOException;
import java.io.Reader;

import org.apache.commons.lang.time.StopWatch;
import org.apache.commons.logging.Log;
import org.apache.commons.logging.LogFactory;
import org.simBio.core.CalculationObserver;
import org.simBio.core.Component;
import org.simBio.core.Composite;
import org.simBio.core.Conductor;
import org.simBio.serialize.Serializer;
import org.simBio.serialize.SerializerFactory;
import org.simBio.util.FileHandler;
import org.xml.sax.InputSource;

/**
 * Automatically calculates models.
 * 
 * Set arguments of model xml files.
 * 
 * @author Nobuaki Sarai
 * 
 * @version $Id: Run.java,v 1.9 2006/12/15 02:38:52 nsarai Exp $
 */
public class Run {

	static Log log = LogFactory.getLog(Run.class);

	/** The maximum number of threads. */
	static int maxThreads = 1;

	/** The number of calculating threads. */
	static Integer num = new Integer(0);

	/**
	 * Main entry.
	 * 
	 * @param args
	 *            uris of xml file
	 */
	public static void main(String[] args) {
		StopWatch stopwatch = getStopWatch("");
		for (int index = 0; index < args.length; index++) {
			if (maxThreads <= num.intValue())
				waitCalculation();
			try {
				start(args[index]);
			} catch (FileNotFoundException e) {
				log.error("The xml file '" + args[index] + "' is not found.", e);
			}
		}
		while (0 < num.intValue())
			waitCalculation();
		log.info("Calculated, elapsed " + stopwatch);
	}

	/**
	 * Sets the maximum number of threads.
	 * 
	 * @param maxThreads
	 *            maximum number of threads
	 */
	public static void setMaxThreads(int maxThreads) {
		Run.maxThreads = maxThreads;
	}

	/**
	 * Start stopwatch.
	 * 
	 * @param id
	 * @return stopwatch
	 */
	static StopWatch getStopWatch(String id) {
		log.info("Starting " + id + ".");
		StopWatch stopwatch = new StopWatch();
		stopwatch.start();
		return stopwatch;
	}

	/**
	 * Creates the model instance and starts the calculation.
	 * 
	 * @param fileName
	 *            the model xml file
	 * @throws FileNotFoundException
	 */
	static void start(final String fileName) throws FileNotFoundException {
		log.debug("Reading a model from " + fileName);
		InputSource source = new InputSource(new FileInputStream(fileName));
		Serializer serializer = SerializerFactory.getSerializer(source);
		start(serializer, fileName, new FileReader(new File(fileName)));
	}

	/**
	 * Creates the model instance and starts the calculation.
	 * 
	 * @param serializer
	 *            an XML serializer for creating a model instance
	 * @param id
	 *            id of the model
	 * @param reference
	 *            a Reader object which is passed to the nested class Saver
	 * @return a model instance
	 */
	static public Composite start(Serializer serializer, String id, Reader reference) {
		try {
			// model instanceを作成。
			Conductor model = (Conductor) serializer.read();
			model.addCalculationObserver(new Saver(model, serializer, reference));
			model.addCalculationObserver(new Counter(id));
			Thread thread = new Thread(model);
			// 計算を直ぐに開始し、計算終了後Threadを終了するようflagをセットする。
			model.start();
			model.exit();
			// model threadを開始。
			thread.start();
			num = new Integer(num.intValue() + 1);
			return model;
		} catch (InstantiationException e) {
			throw new RuntimeException("Error instantiating a model from the xml.", e);
		}
	}

	/**
	 * Wait until calculation is over. 
	 * <br/> 
	 * 計算が終了するまで待機する。
	 */
	static void waitCalculation() {
		synchronized (num) {
			try {
				num.wait();
			} catch (InterruptedException e) {
				throw new RuntimeException("error waiting calculation.", e);
			}
		}
	}

	/**
	 * Counts the number of models which are calculating, to limit the number
	 * that are calculating at the same time. 
	 * <br/> 
	 * 同時計算数を制限するため、計算中のモデルの数を数える。
	 */
	static class Counter implements CalculationObserver {
		private StopWatch stopwatch;

		private String id;

		Counter(String id) {
			super();
			this.id = "the model " + id;
		}

		public void start() {
			stopwatch = getStopWatch(id);
		}

		synchronized public void stop() {
			synchronized (num) {
				num.notifyAll();
				num = new Integer(num.intValue() - 1);
				log.debug("The number of active model is " + num);
			}
			log.info("Calculated " + id + ", elapsed " + stopwatch);
		}
	}

	/**
	 * If the model root has the component below, when the calculation stops the
	 * results are written to an xml file. 
	 * <br/> 
	 * モデルのルートが下記のcomponentを持っていれば、計算終了時に結果をxml fileとして書き出す。
	 * <br/>
	 * <code>&lt;component name="result file name" initial_value="ResultGenerator.xml"/&gt;</code>
	 * <br/>
	 * If the file name exchanger is used, it is possible to change the file
	 * name that is written.
	 * <br/> 
	 * file name exchangerを使えば、書き出すfile nameを変更できる。
	 * <br/> 
	 * <code>
	 * &lt;exchanger type="file_name" prefix="result" suffix=".xml"&gt;
	 * 	 &lt;target xpath="/conductor/component[@name=&quot;result file name&quot;]/@initial_value" /&gt;
	 * &lt;/exchanger&gt;
	 * </code>
	 */
	static class Saver implements CalculationObserver {
		private Conductor model = null;

		private Serializer serializer = null;

		private Reader reference = null;

		/**
		 * @param model
		 * @param serializer
		 * @param reference
		 *            xml of observing model.
		 */
		Saver(Conductor model, Serializer serializer, Reader reference) {
			this.model = model;
			this.serializer = serializer;
			this.reference = reference;
		}

		/**
		 * Called when the calculation starts, but doesn't do anything.
		 * <br/> 
		 * 計算開始直前に呼ばれるが、ここでは何もしない。
		 * 
		 * @see org.simBio.core.CalculationObserver#start()
		 */
		public void start() {
			// do nothing.
		}

		/**
		 * Called when the calculation is finished, and writes the model to XML.
		 * <br/> 
		 * 計算終了直後に呼ばれ、modelをXMLに書き出す。
		 * 
		 * @see org.simBio.core.CalculationObserver#stop()
		 */
		public void stop() {
			Component c = (Component) model.getNode("result file name");
			if (c != null) {
				File file = FileHandler.getNewFile(c.getValueString());
				try {
					serializer.update(model, new FileOutputStream(file), new InputSource(reference));
					log.info("The result model xml has been written as " + file);
				} catch (IOException e) {
					log.error("Error writing result xml file.", e);
				}
			}
		}
	}
}
```
