## Supplementary material for "Mathematical Analysis of Left Ventricular Elastance with respect to Afterload Change During Ejection Phase": Program source code: RunGUI.java

```
/*
 * simBio is a Java package to create biological models.
 * Copyright (C) 2002-2005 Nobuaki Sarai and Contributors.
 * 
 * This package is free software; you can redistribute it and/or
 * modify it under the terms of LGPL version 2.1.
 * 
 * This package is distributed in the hope that it will be useful,
 * but WITHOUT ANY WARRANTY; without even the implied warranty of
 * MERCHANTABILITY or FITNESS FOR A PARTICULAR PURPOSE.
 * 
 * for more information, see http://www.sim-bio.org/
 */
package org.simBio;

import java.awt.HeadlessException;

import org.simBio.sim.gui.GUI;

/**
 * Main entry of simBio with GUI.
 * You can set xml files of model as arguments.
 * 
 * @author Nobuaki Sarai
 * 
 * @version $Revision: 1.1 $
 */
public class RunGUI {
	
	/**
	 * Create GUI
	 * @param args uris of model xml
	 * @throws HeadlessException
	 */
	public static void main(String[] args) throws HeadlessException {
		
		if (args.length != 0) {
			for (int index = 0; index < args.length; index++) {
				// Start GUI with XML files opened
				new GUI(args[index]);
			}
		}
		else {
			// Start GUI without an XML file opened
			new GUI(null);
		}
	}
}
```
