## Supplementary material for "Mathematical Analysis of Left Ventricular Elastance with respect to Afterload Change During Ejection Phase": Program source code: Collector.java

```
/*
 * simBio is a Java package to create biological models.
 * Copyright (C) 2002-2005 Nobuaki Sarai and Contributors.
 * 
 * This package is free software; you can redistribute it and/or
 * modify it under the terms of LGPL version 2.1.
 * 
 * This package is distributed in the hope that it will be useful,
 * but WITHOUT ANY WARRANTY; without even the implied warranty of
 * MERCHANTABILITY or FITNESS FOR A PARTICULAR PURPOSE.
 * 
 * for more information, see http://www.sim-bio.org/
 */
package org.simBio.serialize;

import java.util.Iterator;
import java.util.List;

import org.apache.commons.logging.Log;
import org.apache.commons.logging.LogFactory;
import org.simBio.core.Component;
import org.simBio.core.Composite;
import org.simBio.core.Visitor;

/**
 * Make a List of all the Node values in the model tree.
 * <br/> 
 * Treeに存在する全てのNodeの値をListにまとめる。
 * 
 * @author Nobuaki Sarai
 * @version $Id: Collector.java,v 1.3 2006/12/07 02:11:28 nsarai Exp $
 */
public class Collector implements Visitor {
	
	private static Log log = LogFactory.getLog(Collector.class);

	private List initialValues;

	/**
	 * Collect values.
	 * 
	 * @param component
	 *            root of the tree
	 * @param list
	 *            list of values
	 */
	public Collector(Component component, List list) {
		super();
		log.debug("Start collecting values.");
		initialValues = list;
		component.accept(this);
		log.info("Values have collected.");
	}

	/**
	 * @param component
	 *            component Node of the model tree
	 * @see org.simBio.core.Visitor#visit(org.simBio.core.Component)
	 */
	public void visit(Component component) {
		if (log.isDebugEnabled())
			log.debug(component.getName() + " " + component.getValueString());
		initialValues.add(component.getValueString());
	}

	/**
	 * @param composite
	 *            composite Node of the model tree
	 * @see org.simBio.core.Visitor#visit(org.simBio.core.Composite)
	 */
	public void visit(Composite composite) {
		if (log.isDebugEnabled())
			log.debug(composite.getName() + " " + composite.getValueString());
		initialValues.add(composite.getValueString());
		Iterator item = composite.getNodesIterator();
		while (item.hasNext())
			((Component) item.next()).accept(this);
	}
}
```
