## Supplementary material for "Mathematical Analysis of Left Ventricular Elastance with respect to Afterload Change During Ejection Phase": Program source code: Entries

```
/Collector.java/1.3/Thu Dec  7 02:11:28 2006//
/Serializer.java/1.2/Fri Apr 28 05:55:08 2006//
/SerializerFactory.java/1.4/Wed Dec  6 06:07:30 2006//
/package.html/1.1/Tue Nov  1 06:32:40 2005//
D/xml////
```
