## Supplementary material for "Mathematical Analysis of Left Ventricular Elastance with respect to Afterload Change During Ejection Phase": Program source code: Serializer.java

```
/*
 * simBio is a Java package to create biological models.
 * Copyright (C) 2002-2005 Nobuaki Sarai and Contributors.
 * 
 * This package is free software; you can redistribute it and/or
 * modify it under the terms of LGPL version 2.1.
 * 
 * This package is distributed in the hope that it will be useful,
 * but WITHOUT ANY WARRANTY; without even the implied warranty of
 * MERCHANTABILITY or FITNESS FOR A PARTICULAR PURPOSE.
 * 
 * for more information, see http://www.sim-bio.org/
 */
package org.simBio.serialize;

import java.io.IOException;
import java.io.OutputStream;
import java.net.URL;

import org.simBio.core.Component;
import org.xml.sax.InputSource;

/**
 * serialize and deserialize.
 * <br/>
 * 直列化と復元。
 * 
 * @author Nobuaki Sarai
 * 
 * @version $Revision: 1.2 $
 */
public interface Serializer {

	/**
	 * deserialize.
	 * <br/>
	 * 直列化復元。
	 * @return Component
	 * @throws InstantiationException
	 */
	Component read() throws InstantiationException;

	/**
	 * serialize.
	 * @param component root of the model
	 * @param uri destination of the xml file
	 * @throws IOException when failed
	 */
    void write(Component component, String uri) throws IOException;

	/**
	 * update serialized.
	 * <br/>
	 * 直列化されているものを更新する。
	 * @param component root of the model
	 * @param stream destination of the XML file
	 * @param source of the XML file
	 */
	void update(Component component, OutputStream stream, InputSource source);

	URL[] getCodebases();
}
```
