## Supplementary material for "Mathematical Analysis of Left Ventricular Elastance with respect to Afterload Change During Ejection Phase": Program source code: SerializerFactory.java

```
/*
 * simBio is a Java package to create biological models.
 * Copyright (C) 2002-2005 Nobuaki Sarai and Contributors.
 * 
 * This package is free software; you can redistribute it and/or
 * modify it under the terms of LGPL version 2.1.
 * 
 * This package is distributed in the hope that it will be useful,
 * but WITHOUT ANY WARRANTY; without even the implied warranty of
 * MERCHANTABILITY or FITNESS FOR A PARTICULAR PURPOSE.
 * 
 * for more information, see http://www.sim-bio.org/
 */
package org.simBio.serialize;

import java.io.File;
import java.io.FileNotFoundException;
import java.io.FileReader;

import org.apache.commons.logging.Log;
import org.apache.commons.logging.LogFactory;
import org.simBio.serialize.xml.XMLSerializer;
import org.xml.sax.InputSource;

/**
 * SerializerFactory.
 * 
 * @author Nobuaki Sarai
 *
 * @version $Id: SerializerFactory.java,v 1.4 2006/12/06 06:07:30 nsarai Exp $
 */
public class SerializerFactory {
	private static final Log log = LogFactory.getLog(SerializerFactory.class);

	/**
	 * Takes an XML file as input and returns an XMLSerializer which can parse
	 * it.
	 * 
	 * @param file
	 *            model xml file
	 * @return Serializer parsing xml file
	 * @throws FileNotFoundException
	 */
	public static Serializer getSerializer(File file) throws FileNotFoundException {
		if (log.isDebugEnabled())
			log.debug("Instantiates with the File named " + file.getPath());
		return new XMLSerializer(new InputSource(new FileReader(file)));
	}

	/**
	 * Takes an XML input source as a parameter and returns an XMLSerializer to
	 * parse the XML.
	 * 
	 * @param source
	 *            model xml
	 * @return XMLSerializer
	 */
	public static Serializer getSerializer(InputSource source) {
		return getSerializer(source, SerializerFactory.class.getClassLoader());
	}

	/**
	 * Takes an XML input source and a class loader as parameters and returns an
	 * XMLSerializer to parse the XML.
	 * 
	 * @param source
	 *            model xml
	 * @param loader
	 *            class loader
	 */
	public static Serializer getSerializer(InputSource source, ClassLoader loader) {
		if (log.isDebugEnabled())
			log.debug("Instantiates with " + source);
		return new XMLSerializer(source, loader);
	}
	private SerializerFactory() {
		// do not need a instance.
	}

}
```
