## Supplementary material for "Mathematical Analysis of Left Ventricular Elastance with respect to Afterload Change During Ejection Phase": Program source code: Entries

```
/Encoder.java/1.2/Thu Dec  7 02:11:28 2006//
/LogSax2.java/1.3/Thu Dec  7 02:11:28 2006//
/Parser.java/1.5/Tue Dec 12 05:33:04 2006//
/Updater.java/1.4/Tue Dec 12 09:58:56 2006//
/XMLSerializer.java/1.7/Thu Dec  7 02:11:28 2006//
/package.html/1.1/Tue Nov  1 06:32:40 2005//
```
