## Supplementary material for "Mathematical Analysis of Left Ventricular Elastance with respect to Afterload Change During Ejection Phase": Program source code: Encoder.java

```
/*
 * simBio is a Java package to create biological models.
 * Copyright (C) 2002-2005 Nobuaki Sarai and Contributors.
 * 
 * This package is free software; you can redistribute it and/or
 * modify it under the terms of LGPL version 2.1.
 * 
 * This package is distributed in the hope that it will be useful,
 * but WITHOUT ANY WARRANTY; without even the implied warranty of
 * MERCHANTABILITY or FITNESS FOR A PARTICULAR PURPOSE.
 * 
 * for more information, see http://www.sim-bio.org/
 */
package org.simBio.serialize.xml;

import java.io.IOException;
import java.io.Writer;
import java.util.Iterator;

import org.simBio.core.Component;
import org.simBio.core.Composite;
import org.simBio.core.Initializer;
import org.simBio.core.Visitor;
import org.simBio.util.FileHandler;

/**
 * Serialize in XML format 
 * 
 * <br/> XML文書形式で書き出す
 * 
 * @author Nobuaki Sarai
 * @version $Id: Encoder.java,v 1.2 2006/12/07 02:11:28 nsarai Exp $
 */
class Encoder implements Visitor {
	/** Writes a model tree to an XML file. */
	private XMLSerializer coder;

	/** A buffer for storing XML before writing it to a file. */
	private StringBuffer xml = null;

	/** Constant values for XML tags */
	static String TAG_LT = "<";

	static String TAG_QUOTE = "\"";

	static String TAG_END = "/";

	static String TAG_GT = ">";

	static String TAG_LTEND = TAG_LT + TAG_END;

	static String TAG_ENDGT = TAG_END + TAG_GT;

	static String TAG_GTLF = TAG_GT + System.getProperty("line.separator");

	/**
	 * Serialize model tree as an XML file.
	 * 
	 * @param component
	 *            root of the tree
	 * @param coder
	 *            gives the tag and the class name for the specific component
	 * @param writer
	 *            write XML.
	 * @throws IOException
	 */
	Encoder(Component component, XMLSerializer coder, Writer writer) throws IOException {
		this.coder = coder;
		xml = new StringBuffer();
		xml.append(TAG_LT + "?");
		xml.append(component.getClass().getName());
		xml.append(".xml");
		encodeAttribute("version", "1.0");
		encodeAttribute("encoding", FileHandler.DEFAULT_ENCODING);
		xml.append(" ?" + TAG_GTLF);
		component.accept(this);
		writer.write(xml.toString());
		writer.close();
		xml = null;
	}

	/**
	 * Encode Component as one line of xml. 
	 * 
	 * <br/> Componentを１行のXMLに変換する。
	 * 
	 * @see org.simBio.core.Visitor#visit(org.simBio.core.Component)
	 */
	public void visit(Component component) {
		encodeOneLine(component);
	}

	/**
	 * Encodes Composite as several lines of xml. 
	 * Calls the accept method of every Component which belongs to the Composite.
	 * 
	 * <br/> CompositeをXMLに変換する。 
	 * 所有する全てのComponentのacceptを呼び出す。
	 * 
	 * @see org.simBio.core.Visitor#visit(org.simBio.core.Composite)
	 */
	public void visit(Composite composite) {
		encodeStart(composite);

		Iterator item = composite.getNodesIterator();
		while (item.hasNext())
			((Component) item.next()).accept(this);

		encodeEnd(composite);
	}

	/**
	 * Encodes a component as one line of XML.
	 * 
	 * <br/> componentを１行のXMLに変換する。
	 */
	private void encodeOneLine(Component component) {
		encodeNameValue(component);
		xml.append(" " + TAG_END + TAG_GTLF);
	}

	/**
	 * Creates an XML start tag for the component.
	 * 
	 * <br/>componentのXML start tagを作る。
	 */
	private void encodeStart(Component component) {
		encodeNameValue(component);
		xml.append(TAG_GTLF);
	}

	/**
	 * Encodes the name and value of a component in XML.
	 * 
	 * <br/>name and valueをXMLに変換する。
	 */
	private void encodeNameValue(Component component) {
		xml.append(component.getIndent() + TAG_LT + coder.getTag(component));
		encodeAttribute(Initializer.NAME, component.getShortName());
		String v = component.getValueString();
		if ((v != null) && (0 < v.length()))
			encodeAttribute(Initializer.INITIAL_VALUE, v);
		v = component.getUnits();
		if ((v != null) && (0 < v.length()))
			encodeAttribute(Initializer.UNITS, v);
		v = coder.getClassName(component);
		if (v != null)
			encodeAttribute(Initializer.CLASS_NAME, v);
	}

	/** Encodes an attribute and its value in XML. */
	private void encodeAttribute(String name, String value) {
		xml.append(" " + name + "=" + TAG_QUOTE + value + TAG_QUOTE);
	}

	/**
	 * Creates an XML end tag for the component.
	 * 
	 * <br/>componentのXML end tagを作る。
	 */
	private void encodeEnd(Component component) {
		xml.append(component.getIndent() + TAG_LTEND + coder.getTag(component) + TAG_GTLF);
	}
}
```
