## Supplementary material for "Mathematical Analysis of Left Ventricular Elastance with respect to Afterload Change During Ejection Phase": Program source code: LogSax2.java

```
/*
 * simBio is a Java package to create biological models.
 * Copyright (C) 2002-2005 Nobuaki Sarai and Contributors.
 * 
 * This package is free software; you can redistribute it and/or
 * modify it under the terms of LGPL version 2.1.
 * 
 * This package is distributed in the hope that it will be useful,
 * but WITHOUT ANY WARRANTY; without even the implied warranty of
 * MERCHANTABILITY or FITNESS FOR A PARTICULAR PURPOSE.
 * 
 * for more information, see http://www.sim-bio.org/
 */
package org.simBio.serialize.xml;

import java.io.IOException;

import org.apache.commons.logging.Log;
import org.apache.commons.logging.LogFactory;
import org.xml.sax.Attributes;
import org.xml.sax.InputSource;
import org.xml.sax.Locator;
import org.xml.sax.SAXException;
import org.xml.sax.ext.DefaultHandler2;
import org.xml.sax.ext.Locator2;

/**
 * Logging SAX2 events.
 * 
 * @author Nobuaki Sarai
 * 
 * @version $Id: LogSax2.java,v 1.3 2006/12/07 02:11:28 nsarai Exp $
 */
public class LogSax2 extends DefaultHandler2 {
	private static Log log = LogFactory.getLog(LogSax2.class);

	/**
	 * Logs character data when debugging.
	 * 
	 * @see org.xml.sax.ContentHandler#characters(char[], int, int)
	 */
	public void characters(char[] ch, int start, int length) {
		if (log.isDebugEnabled())
			log.debug("テキスト=\"" + (new String(ch, start, length)) + "\"");
	}

	/**
	 * Logs comments when debugging.
	 * 
	 * @throws SAXException
	 * @see org.xml.sax.ext.LexicalHandler#comment(char[], int, int)
	 */
	public void comment(char[] ch, int start, int length) throws SAXException {
		if (log.isDebugEnabled())
			log.debug("comment=\"" + (new String(ch, start, length)) + "\"");
	}

	/**
	 * Reports the end of the document.
	 * 
	 * @throws SAXException
	 * @see org.xml.sax.ContentHandler#endDocument()
	 */
	public void endDocument() throws SAXException {
		if (log.isInfoEnabled())
			log.info("parsed");
	}

	/**
	 * Reports the end of an element.
	 * 
	 * @throws SAXException
	 * @see org.xml.sax.ContentHandler#endElement(java.lang.String,
	 *      java.lang.String, java.lang.String)
	 */
	public void endElement(String uri, String localName, String qName) throws SAXException {
		if (log.isDebugEnabled())
			log.debug("終了タグ=" + qName + ", uri=" + uri + ", localName=" + localName);
	}

	/**
	 * Reports ignorable whitespace in element content.
	 * 
	 * @see org.xml.sax.ContentHandler#ignorableWhitespace(char[], int, int)
	 */
	public void ignorableWhitespace(char[] ch, int start, int length) {
		if (log.isDebugEnabled())
			log.debug("White space=\"" + (new String(ch, start, length)) + "\"");
	}

	/**
	 * Reports notation declaration.
	 * 
	 * @see org.xml.sax.DTDHandler#notationDecl(java.lang.String,
	 *      java.lang.String, java.lang.String)
	 */
	public void notationDecl(java.lang.String name, java.lang.String publicId, java.lang.String systemId) {
		if (log.isDebugEnabled())
			log.debug("NotationDecl: " + "name=" + name + ", publicId=" + publicId + ", systemId=" + systemId);
	}

	/**
	 * Reports processing instruction.
	 * 
	 * @see org.xml.sax.ContentHandler#processingInstruction(java.lang.String,
	 *      java.lang.String)
	 */
	public void processingInstruction(String target, String data) {
		if (log.isDebugEnabled())
			log.debug("ProcessingInstruction: " + "target=" + target + ", component=" + data);
	}

	/**
	 * ClassCastException is thrown by IBMJDK142 + Xerces-J causes for Locator2
	 * Sun J2SDK1.4.1 + Xerces-J or Sun J2SE5.0 is OK. Thus, when Locator2 can
	 * not be resolved, encoding is set to UTF-8 by default.
	 * 
	 * @see org.xml.sax.ContentHandler#setDocumentLocator(org.xml.sax.Locator)
	 */
	public void setDocumentLocator(Locator locator) {
		if (log.isDebugEnabled()) {
			if (locator instanceof Locator2) {
				Locator2 loc = (Locator2) locator;
				log.debug("setDocumentLocator: " + "locator=" + loc + ", encoding=" + loc.getEncoding()
						+ ", XML Version=" + loc.getXMLVersion() + ", PublicId=" + loc.getPublicId() + ", SystemId="
						+ loc.getSystemId());
			} else {
				log.debug("setDocumentLocator: " + "locator=" + locator + ", PublicId=" + locator.getPublicId()
						+ ", SystemId=" + locator.getSystemId());
			}
		}
	}

	/**
	 * Reports the start of an element.
	 * 
	 * @throws SAXException
	 * @see org.xml.sax.ContentHandler#startElement(java.lang.String,
	 *      java.lang.String, java.lang.String, org.xml.sax.Attributes)
	 */
	public void startElement(String uri, String localName, String qName, Attributes attributes) throws SAXException {
		if (log.isDebugEnabled()) {
			String s = toOneLine(qName, attributes);
			log.debug(s);
		}
	}

	static String toOneLine(String qName, Attributes attributes) {
		StringBuffer sb = new StringBuffer();
		sb.append("開始タグ=" + qName + ", ");
		if (attributes != null) {
			sb.append("属性: ");
			for (int nCnt = 0; nCnt < attributes.getLength(); ++nCnt) {
				sb.append(attributes.getQName(nCnt));
				sb.append("=\"");
				sb.append(attributes.getValue(nCnt));
				sb.append("\", ");
			}
		}
		return sb.toString();
	}

	/**
	 * Reports the beginning of a document.
	 * 
	 * @see org.xml.sax.ContentHandler#startDocument()
	 */
	public void startDocument() {
		log.info("start parcing");
	}

	/**
	 * Receives notification of an unparsed entity declaration
	 * 
	 * @see org.xml.sax.DTDHandler#unparsedEntityDecl(java.lang.String,
	 *      java.lang.String, java.lang.String, java.lang.String)
	 */
	public void unparsedEntityDecl(String name, String publicId, String systemId, String notationName) {
		if (log.isDebugEnabled())
			log.debug("UnparsedEntityDecl: " + "name=" + name + ", publicId=" + publicId + ", systemId=" + systemId
					+ ", notationName=" + notationName);
	}

	/**
	 * Logs attribute details of elements when debugging.
	 * 
	 * @throws SAXException
	 * @see org.xml.sax.ext.DeclHandler#attributeDecl(String, String, String,
	 *      String, String)
	 */
	public void attributeDecl(String eName, String aName, String type, String mode, String value) throws SAXException {
		if (log.isDebugEnabled())
			log.debug("attributeDecl: " + "eName=" + eName + ", aName=" + aName + ", type=" + type + ", mode=" + mode
					+ ", value=" + value);
	}

	/** Logs element names and models when debugging */
	public void elementDecl(String name, String model) throws SAXException {
		if (log.isDebugEnabled())
			log.debug("elementDecl: " + "name=" + name + ", model=" + model);
	}

	/**
	 * Logs the end of a CDATA section.
	 * 
	 * @throws SAXException
	 * @see org.xml.sax.ext.LexicalHandler#endCDATA()
	 */
	public void endCDATA() throws SAXException {
		if (log.isDebugEnabled())
			log.debug("endCDATA");
	}

	/**
	 * Logs the end of a DTD section.
	 * 
	 * @throws SAXException
	 * @see org.xml.sax.ext.LexicalHandler#endDTD()
	 */
	public void endDTD() throws SAXException {
		if (log.isDebugEnabled())
			log.debug("endDTD");
	}

	/**
	 * Logs the end of an entity.
	 * 
	 * @throws SAXException
	 * @see org.xml.sax.ext.LexicalHandler#endEntity(String)
	 */
	public void endEntity(String name) throws SAXException {
		if (log.isDebugEnabled())
			log.debug("endEntity: " + "name=" + name);
	}

	/**
	 * Logs a parsed external entity declaration.
	 * 
	 * @throws SAXException
	 * @see org.xml.sax.ext.DeclHandler#externalEntityDecl(String, String,
	 *      String)
	 */
	public void externalEntityDecl(String name, String publicId, String systemId) throws SAXException {
		if (log.isDebugEnabled())
			log.debug("externalEntityDecl: " + "name=" + name + ", publicId=" + publicId + ", systemId=" + systemId);
	}

	/**
	 * Returns and logs a new external subset.
	 * 
	 * @throws SAXException
	 * @throws IOException
	 * @return input source for new external subset to be used by parser, or
	 *         null
	 * 
	 * @see org.xml.sax.ext.EntityResolver2#getExternalSubset(String, String)
	 */
	public InputSource getExternalSubset(String name, String baseURI) throws SAXException, IOException {
		if (log.isDebugEnabled())
			log.debug("getExternalSubset: " + "name=" + name + ", baseURI=" + baseURI);
		return super.getExternalSubset(name, baseURI);
	}

	/**
	 * Logs an internal entity declaration
	 * 
	 * @throws SAXException
	 * @see org.xml.sax.ext.DeclHandler#internalEntityDecl(String, String)
	 */
	public void internalEntityDecl(String name, String value) throws SAXException {
		if (log.isDebugEnabled())
			log.debug("internalEntityDecl: " + "name=" + name + ", value=" + value);
	}

	/**
	 * Maps references to external entities into input sources.
	 * 
	 * @return an input source or null
	 * @throws SAXException
	 * @throws IOException
	 * @see org.xml.sax.ext.EntityResolver2#resolveEntity(String, String,
	 *      String, String)
	 */
	public InputSource resolveEntity(String name, String publicId, String baseURI, String systemId)
			throws SAXException, IOException {
		if (log.isDebugEnabled())
			log.debug("resolveEntity: " + "name=" + name + ", publicId=" + publicId + ", baseURI=" + baseURI
					+ ", systemId=" + systemId);
		return super.resolveEntity(name, publicId, baseURI, systemId);
	}

	/**
	 * Calls the EntityResolver2 resolveEntity method.
	 * 
	 * @return an input source or null
	 * @throws SAXException
	 * @throws IOException
	 * @see org.xml.sax.EntityResolver#resolveEntity(String, String)
	 */
	public InputSource resolveEntity(String publicId, String systemId) throws SAXException, IOException {
		if (log.isDebugEnabled())
			log.debug("resolveEntity: " + "publicId=" + publicId + ", systemId=" + systemId);
		return super.resolveEntity(publicId, systemId);
	}

	/**
	 * Reports the start of a CDATA section.
	 * 
	 * @throws SAXException
	 * @see org.xml.sax.ext.LexicalHandler#startCDATA()
	 */
	public void startCDATA() throws SAXException {
		if (log.isDebugEnabled())
			log.debug("startCDATA");
	}

	/**
	 * Reports the start of a DTD declaration.
	 * 
	 * @throws SAXException
	 * @see org.xml.sax.ext.LexicalHandler#startDTD(String, String, String)
	 */
	public void startDTD(String name, String publicId, String systemId) throws SAXException {
		if (log.isDebugEnabled())
			log.debug("startDTD: " + "name=" + name + ", publicId=" + publicId + ", systemId=" + systemId);
	}

	/**
	 * Reports the start of some XML entities.
	 * 
	 * @throws SAXException
	 * @see org.xml.sax.ext.LexicalHandler#startEntity(String)
	 */
	public void startEntity(String name) throws SAXException {
		if (log.isDebugEnabled())
			log.debug("startEntity: " + "name=" + name);
	}

	/**
	 * Reports the end of a prefix-URI mapping.
	 * 
	 * @throws SAXException
	 * @see org.xml.sax.ContentHandler#endPrefixMapping(String)
	 */
	public void endPrefixMapping(String prefix) throws SAXException {
		if (log.isDebugEnabled())
			log.debug("endPrefixMapping: " + "prefix=" + prefix);
	}

	/**
	 * Reports a skipped entity.
	 * 
	 * @throws SAXException
	 * @see org.xml.sax.ContentHandler#skippedEntity(String)
	 */
	public void skippedEntity(String name) throws SAXException {
		if (log.isDebugEnabled())
			log.debug("skippedEntity: " + "name=" + name);
	}

	/**
	 * Begin scope of prefix-URI mapping.
	 * 
	 * @throws SAXException
	 * @see org.xml.sax.ContentHandler#startPrefixMapping(String, String)
	 */
	public void startPrefixMapping(String prefix, String uri) throws SAXException {
		if (log.isDebugEnabled())
			log.debug("startPrefixMapping: " + "prefix=" + prefix + ", uri=" + uri);
	}
}
```
