## Supplementary material for "Mathematical Analysis of Left Ventricular Elastance with respect to Afterload Change During Ejection Phase": Program source code: Parser.java

```
/*
 * simBio is a Java package to create biological models.
 * Copyright (C) 2002-2005 Nobuaki Sarai and Contributors.
 * 
 * This package is free software; you can redistribute it and/or
 * modify it under the terms of LGPL version 2.1.
 * 
 * This package is distributed in the hope that it will be useful,
 * but WITHOUT ANY WARRANTY; without even the implied warranty of
 * MERCHANTABILITY or FITNESS FOR A PARTICULAR PURPOSE.
 * 
 * for more information, see http://www.sim-bio.org/
 */
package org.simBio.serialize.xml;

import java.util.ArrayList;
import java.util.List;

import org.apache.commons.logging.Log;
import org.apache.commons.logging.LogFactory;
import org.simBio.core.Component;
import org.simBio.core.Composite;
import org.simBio.core.Initializer;
import org.simBio.util.FileHandler;
import org.xml.sax.Attributes;
import org.xml.sax.Locator;
import org.xml.sax.SAXException;
import org.xml.sax.ext.DefaultHandler2;
import org.xml.sax.ext.Locator2;

/**
 * SAX handler of parse model xml. <br/> Creates classes based on the tags, and
 * adds them to a tree.
 * 
 * <br/> SAXによるモデルXMLの解析。 タグに対応したClassを作成し、ツリーにする。
 * 
 * @author Nobuaki Sarai
 * @version $Id: Parser.java,v 1.5 2006/12/12 05:33:04 nsarai Exp $
 */
class Parser extends DefaultHandler2 {
	/** A logger for the Parser */
	private static Log log = LogFactory.getLog(Parser.class);

	/** Constructs a model from XML */
	private XMLSerializer serializer;

	/**
	 * The item that is being processed.
	 * 
	 * <br/> 処理中の項目.
	 */
	private Component component;

	/**
	 * Parent.
	 * 
	 * <br/> 親.
	 */
	private List composites;
	/**
	 * Sets the XMLSerializer (coding table).
	 * 
	 * <br/>XMLSerializer(coding table)を設定する。
	 * 
	 * @param serializer
	 */
	Parser(XMLSerializer serializer) {
		super();
		this.serializer = serializer;
	}
	/**
	 * @return root of the instance tree
	 */
	Component getRoot() {
		return component;
	}
	/**
	 * @see org.xml.sax.ContentHandler#endElement(java.lang.String, java.lang.String, java.lang.String)
	 */
	public void endElement(String uri, String localName, String qName) throws SAXException {
		if (composites.size() > 0) {
			int size = composites.size();
			component = (Composite) composites.get(size - 2);
			composites.remove(size - 1);
			if (log.isDebugEnabled())
				log.debug(component.getName() + " is parent");
		}
		super.endElement(uri, localName, qName);
	}
	/**
	 * Set encoding.
	 * 
	 * <br/>ClassCastException is thrown by IBMJDK142 + Xerces-J causes for
	 * Locator2 Sun J2SDK1.4.1 + Xerces-J or Sun J2SE5.0 is OK. Thus, when
	 * Locator2 can not be resolved, encoding is set to UTF-8 by default.
	 * 
	 * @see org.xml.sax.ContentHandler#setDocumentLocator(org.xml.sax.Locator)
	 */
	public void setDocumentLocator(Locator locator) {
		if (locator instanceof Locator2) {
			Locator2 loc = (Locator2) locator;
			serializer.setEncoding(loc.getEncoding());
		} else {
			serializer.setEncoding(FileHandler.DEFAULT_ENCODING);
		}
		super.setDocumentLocator(locator);
	}

	/**
	 * @see org.xml.sax.ContentHandler#startDocument()
	 */
	public void startDocument() {
		log.debug("parsing");
		composites = new ArrayList();
		component = null;
	}
	/**
	 * @see org.xml.sax.ContentHandler#endDocument()
	 */
	public void endDocument() throws SAXException {
		log.debug("parsed.");
		composites = null;
		super.endDocument();
	}
	/**
	 * Create Component.
	 * 
	 * @see org.xml.sax.ContentHandler#startElement(java.lang.String,
	 *      java.lang.String, java.lang.String, org.xml.sax.Attributes)
	 */
	public void startElement(String uri, String localName, String qName,
			Attributes attributes) throws SAXException {
		//set attribute to initializer
		Initializer initializer = Initializer.getInstance(
				(Composite) component, attributes);
		//name must be defined.
		if (initializer.getName() == null){
			String s = LogSax2.toOneLine(qName, attributes);
			throw new SAXException("The item needs a 'name'! " + s);
		}
		if (component != null) {
			if (log.isDebugEnabled())
				log.debug(component.getName() + " is parent");
			try {
				Composite composite = (Composite) component;
				// try to find the Node which has the same name.
				component = (Component) composite
						.getNode(initializer.getName());
				if (component == null) {
					try {
						//construct new instance
						component = serializer
								.getInstanceOf(qName, initializer);
					} catch (InstantiationException e1) {
						throw new SAXException(e1);
					}
				} else {// If the Node is a duplicate, throw an exception
					throw new SAXException(
							"Your XML file contains a duplicate copy of this node :\n"
									+ component.getName()
									+ "\nPlease remove one of the copies of this node from the"
									+ " file before trying to run the model again. ");
				}
			} catch (ClassCastException e) {
				ClassCastException ne = new ClassCastException(" coudn't cast "
						+ component.getName() + " to Composite '"
						+ initializer.getName() + "'.");
				ne.initCause(e);
				throw ne;
			}
		} else {
			try {
				component = serializer.getInstanceOf(qName, initializer);
			} catch (InstantiationException e) {
				throw new SAXException(e);
			}
			//最後にrootを返すときのために保存。
			composites.add(component);
		}
		component.setInitializer(initializer);
		composites.add(component);

		initializer.clear();

		if (log.isInfoEnabled())
			log.info(component.getName() + " is constructed.");
	}
}
```
