## Supplementary material for "Mathematical Analysis of Left Ventricular Elastance with respect to Afterload Change During Ejection Phase": Program source code: Updater.java

```
/*
 * simBio is a Java package to create biological models.
 * Copyright (C) 2002-2005 Nobuaki Sarai and Contributors.
 * 
 * This package is free software; you can redistribute it and/or
 * modify it under the terms of LGPL version 2.1.
 * 
 * This package is distributed in the hope that it will be useful,
 * but WITHOUT ANY WARRANTY; without even the implied warranty of
 * MERCHANTABILITY or FITNESS FOR A PARTICULAR PURPOSE.
 * 
 * for more information, see http://www.sim-bio.org/
 */
package org.simBio.serialize.xml;

import java.io.IOException;
import java.io.Writer;
import java.util.ArrayList;
import java.util.List;

import org.apache.commons.logging.Log;
import org.apache.commons.logging.LogFactory;
import org.simBio.core.Component;
import org.simBio.core.Initializer;
import org.simBio.serialize.Collector;
import org.xml.sax.Attributes;
import org.xml.sax.SAXException;

/**
 * While parsing the old XML file with SAX2,it updates the values and writes
 * them to a new XML file.
 * 
 * <br/> SAX2で元のＸＭＬ文書をパースしながら、値を更新して新たなXML文書に書き出す。
 * 
 * @author Nobuaki Sarai
 * 
 * @version $Id: Updater.java,v 1.4 2006/12/12 09:58:56 nsarai Exp $
 */
class Updater extends LogSax2 {

	private static Log log = LogFactory.getLog(Updater.class);

	private List initialValues = new ArrayList();

	private Writer writer = null;

	private StringBuffer xml = new StringBuffer();

	/**
	 * Collect values.
	 * 
	 * @param component
	 *            root of the model tree
	 * @param writer
	 *            write XML
	 */
	public Updater(Component component, Writer writer) {
		super();
		if (log.isDebugEnabled())
			log.debug(this.getClass().getName() + " starts updating.");
		this.writer = writer;
		new Collector(component, initialValues);
	}

	/**
	 * Output characters as is.
	 * 
	 * @see org.xml.sax.ContentHandler#characters(char[], int, int)
	 */
	public void characters(char[] ch, int start, int length) {
		xml.append(ch, start, length);
		super.characters(ch, start, length);
	}

	/**
	 * Output comment as is.
	 * 
	 * @see org.xml.sax.ext.LexicalHandler#comment(char[], int, int)
	 */
	public void comment(char[] ch, int start, int length) throws SAXException {
		xml.append("<!--");
		xml.append(ch, start, length);
		xml.append("-->");
		super.comment(ch, start, length);
	}

	/**
	 * Write XML document.
	 * 
	 * @throws SAXException
	 * @see org.xml.sax.ContentHandler#endDocument()
	 */
	public void endDocument() throws SAXException {
		if (0 != initialValues.size())
			// xmlに含まれるComponentの数がmodel treeから拾ってきた数と一致しない。
			throw new SAXException("The number of the Nodes in the model and the xml are not match by "
					+ initialValues.size());
		try {
			writer.write(xml.toString());
			writer.close();
			log.info("updated");
		} catch (IOException e) {
			log.error(e);
			throw new SAXException(e);
		}
	}

	/**
	 * Put end tag.
	 * 
	 * @see org.xml.sax.ContentHandler#endElement(java.lang.String,
	 *      java.lang.String, java.lang.String)
	 */
	public void endElement(String uri, String localName, String qName) {
		int li = xml.lastIndexOf(Encoder.TAG_GT);
		int le = xml.length() - 1;
		if (li == le) {
			xml.deleteCharAt(li);
			xml.append(Encoder.TAG_ENDGT);
		} else
			xml.append(Encoder.TAG_LTEND + qName + Encoder.TAG_GT);
		if (log.isDebugEnabled())
			log.debug("End tag=" + qName + ", uri=" + uri + ", localName=" + localName + ", doc length=" + le
					+ ", last Index Of > =" + li);
	}

	/**
	 * Output as is.
	 * 
	 * @see org.xml.sax.ContentHandler#ignorableWhitespace(char[], int, int)
	 */
	public void ignorableWhitespace(char[] ch, int start, int length) {
		xml.append(ch, start, length);
		super.ignorableWhitespace(ch, start, length);
	}

	/**
	 * @see org.xml.sax.ContentHandler#processingInstruction(java.lang.String,
	 *      java.lang.String)
	 */
	public void processingInstruction(String target, String data) {
		xml.append("<?");
		xml.append(target);
		xml.append(" ");
		xml.append(data);
		xml.append("?>");
		xml.append(System.getProperty("line.separator"));
		super.processingInstruction(target, data);
	}

	/**
	 * Put start tag and attributes.
	 * 
	 * @see org.xml.sax.ContentHandler#startElement(java.lang.String,
	 *      java.lang.String, java.lang.String, org.xml.sax.Attributes)
	 */
	public void startElement(String uri, String localName, String qName, Attributes attributes) throws SAXException {
		xml.append(Encoder.TAG_LT);
		xml.append(qName);
		xml.append(" ");
		// attributeを書き出す。
		if (attributes != null) {
			appendAttribute(attributes, Initializer.NAME);
			appendInitialValue(attributes);
			appendAttribute(attributes, Initializer.UNITS);
			appendAttribute(attributes, Initializer.CLASS_NAME);
			for (int nCnt = 0; nCnt < attributes.getLength(); ++nCnt) {
				if ((!attributes.getQName(nCnt).equals(Initializer.NAME))
						&& (!attributes.getQName(nCnt).equals(Initializer.INITIAL_VALUE))
						&& (!attributes.getQName(nCnt).equals(Initializer.UNITS))
						&& (!attributes.getQName(nCnt).equals(Initializer.CLASS_NAME))) {
					encodeAttribute(attributes.getQName(nCnt), attributes.getValue(nCnt));
				}
			}
		}
		// tagを閉じる。
		xml.append(Encoder.TAG_GT);
		// initial_valueのリストから先頭の値を削除しておく。
		try {
			initialValues.remove(0);
		} catch (IndexOutOfBoundsException e) {
			// xmlに含まれるComponentの数がmodel treeから拾ってきた値の数よりも多い。
			throw new SAXException("The model xml has become longer!", e);
		}
		super.startElement(uri, localName, qName, attributes);
	}

	private int appendAttribute(Attributes attributes, String qName) {
		if (attributes.getValue(qName) != null) {
			encodeAttribute(qName, attributes.getValue(qName));
		}
		return attributes.getIndex(qName);
	}

	// initial_valueが記載されていなくても、値がデフォルトの0.0以外なら記載を追加する。
	private int appendInitialValue(Attributes attributes) {
		if ((attributes.getValue(Initializer.INITIAL_VALUE) != null) || !initialValues.get(0).equals("0.0")) {
			encodeAttribute(Initializer.INITIAL_VALUE, initialValues.get(0));
		}
		return attributes.getIndex(Initializer.INITIAL_VALUE);
	}

	private void encodeAttribute(String name, Object value) {
		xml.append(name);
		xml.append("=" + Encoder.TAG_QUOTE);
		xml.append(value);
		xml.append(Encoder.TAG_QUOTE + " ");
	}
}
```
