## Supplementary material for "Mathematical Analysis of Left Ventricular Elastance with respect to Afterload Change During Ejection Phase": Program source code: XMLSerializer.java

```
/*
 * simBio is a Java package to create biological models.
 * Copyright (C) 2002-2005 Nobuaki Sarai and Contributors.
 * 
 * This package is free software; you can redistribute it and/or
 * modify it under the terms of LGPL version 2.1.
 * 
 * This package is distributed in the hope that it will be useful,
 * but WITHOUT ANY WARRANTY; without even the implied warranty of
 * MERCHANTABILITY or FITNESS FOR A PARTICULAR PURPOSE.
 * 
 * for more information, see http://www.sim-bio.org/
 */
package org.simBio.serialize.xml;

import java.io.BufferedWriter;
import java.io.FileOutputStream;
import java.io.FileReader;
import java.io.FileWriter;
import java.io.IOException;
import java.io.OutputStream;
import java.io.OutputStreamWriter;
import java.io.Reader;
import java.io.UnsupportedEncodingException;
import java.lang.reflect.Field;
import java.net.URL;
import java.net.URLClassLoader;
import java.util.Hashtable;

import javax.xml.parsers.FactoryConfigurationError;
import javax.xml.parsers.ParserConfigurationException;
import javax.xml.parsers.SAXParser;
import javax.xml.parsers.SAXParserFactory;

import org.apache.commons.logging.Log;
import org.apache.commons.logging.LogFactory;
import org.simBio.core.Component;
import org.simBio.core.Composite;
import org.simBio.core.Conductor;
import org.simBio.core.Initializer;
import org.simBio.core.Link;
import org.simBio.core.Parameter;
import org.simBio.core.integrator.Euler;
import org.simBio.serialize.Serializer;
import org.simBio.util.FileHandler;
import org.xml.sax.InputSource;
import org.xml.sax.SAXException;

/**
 * XML serializer. It constructs models from XML, and writes them to XML.
 * 
 * <br/> モデルをXMLから構築し、書き出す。
 * 
 * @author Nobuaki Sarai
 * 
 * @version $Id: XMLSerializer.java,v 1.7 2006/12/07 02:11:28 nsarai Exp $
 */
public class XMLSerializer implements Serializer {

	private static final Log log = LogFactory.getLog(XMLSerializer.class);

	private static final String TAG_COMPONENT = "component";

	private static final String TAG_LINK = "link";

	private static final String TAG_PARAMETER = "parameter";

	private static final String TAG_EULER = "variable";

	private static final String TAG_CONDUCTOR = "conductor";

	private static final String DEFAULT_DIMENSION = "dimension_less";

	private InputSource source = null;

	private ClassLoader classLoader;

	private Component read = null;

	private Hashtable classNameTable = new Hashtable();

	private Hashtable tagTable = new Hashtable();

	private Hashtable writeTable = new Hashtable();

	/**
	 * An XMLSerializer constructor which takes an XML input source and a class
	 * loader as parameters.
	 * 
	 * @param source
	 *            an xml of a model
	 * @param loader
	 *            where to find a class
	 */
	public XMLSerializer(InputSource source, ClassLoader loader) {
		this.source = source;
		classLoader = loader;
		setCoreClasses();
	}

	/**
	 * An XMLSerializer constructor which takes an XML input source as a
	 * parameter.
	 * 
	 * @param source
	 *            model xml
	 */
	public XMLSerializer(final InputSource source) {
		this(source, XMLSerializer.class.getClassLoader());
	}

	/**
	 * Set location of the xml file and set default tags. (URI:Uniform Resource
	 * Identifier)
	 * 
	 * @param uri
	 *            the location of the xml file
	 */
	// TODO refactor to factory
	public XMLSerializer(String uri) {
		this(new InputSource(uri));
		log.info("instantiated with URI of " + uri);
	}

	/**
	 * An XMLSerializer constructor which takes an XML file Reader as a
	 * parameter.
	 * 
	 * @param input
	 *            Reader of the xml file
	 */
	// TODO refactor to factory
	public XMLSerializer(Reader input) {
		this(new InputSource(input));
		log.info("instantiated with Reader of " + input);
	}

	private void setCoreClasses() {
		register("model", Conductor.class.getName());
		register(TAG_CONDUCTOR, Conductor.class.getName());
		register(TAG_EULER, Euler.class.getName());
		register(TAG_PARAMETER, Parameter.class.getName());
		register(TAG_LINK, Link.class.getName());
		register("label", Component.class.getName());
		register(TAG_COMPONENT, Component.class.getName());

		// restrict writing class name to the xml file
		writeTable.put(Conductor.class.getName(), TAG_CONDUCTOR);
		writeTable.put(Euler.class.getName(), TAG_EULER);
		writeTable.put(Parameter.class.getName(), TAG_PARAMETER);
		writeTable.put(Link.class.getName(), TAG_LINK);
		writeTable.put(Component.class.getName(), TAG_COMPONENT);
	}

	/**
	 * Serialize to the xml file.
	 * 
	 * <br/> componentをXML形式で書き出す。
	 * 
	 * @param component
	 *            component node of the model tree
	 * @throws IOException
	 */
	public void write(Component component) throws IOException {
		if (source != null) {
			new Encoder(component, this, new BufferedWriter(
					new FileWriter(FileHandler.getNewFile(source.getSystemId()))));
			writeTable.clear();
		}
	}

	/**
	 * Serializes a component to the xml file. (writes it in XML format)
	 * 
	 * @param component
	 *            component node of the model tree
	 * @param uri
	 *            location of the xml file
	 * @throws IOException
	 */
	public void write(Component component, String uri) throws IOException {
		source = new InputSource(uri);
		write(component);
	}

	/**
	 * Deserialize from xml file.
	 * 
	 * <br/> XML形式のmodelを解釈してmodelインスタンスを作成する。
	 * 
	 * @return root component of the model instance tree
	 * @see org.simBio.serialize.Serializer#read()
	 */
	public Component read() throws InstantiationException {
		Parser saxHandler = new Parser(this);
		try {
			SAXParser saxParser = SAXParserFactory.newInstance().newSAXParser();
			saxParser.parse(source, saxHandler);
		} catch (IOException e) {
			InstantiationException ne = new InstantiationException();
			ne.initCause(e);
			throw ne;
		} catch (ParserConfigurationException e) {
			InstantiationException ne = new InstantiationException();
			ne.initCause(e);
			throw ne;
		} catch (SAXException e) {
			InstantiationException ne = new InstantiationException();
			ne.initCause(e);
			throw ne;
		}
		read = saxHandler.getRoot();
		return read;
	}

	/**
	 * Tag which is correlated to class name of Component is returned.
	 * 
	 * <br/> Componentのclass nameに関連づけられたtagを返す。
	 * 
	 * @param component
	 * @return tag
	 */
	String getTag(Component component) {
		return (String) tagTable.get(component.getClass().getName());
	}

	/**
	 * Returns class name to tag of Component. But if the class name is already
	 * registered to writeTable, null is returned.
	 * 
	 * <br/> Componentのtagにclass nameを1度だけ返す。2度目からはnullを返す。
	 * 
	 * @param component
	 * @return class name
	 */
	String getClassName(Component component) {
		String c = component.getClass().getName();
		String t = (String) tagTable.get(c);
		String s = (String) writeTable.get(c);
		// writeTableに登録されたtagに対してはclassNameを返さない。
		if (s != null)
			return null;
		writeTable.put(c, t);
		return c;
	}

	/**
	 * Returns the class instance, which is designated in the tag or
	 * initializer.
	 * 
	 * <br/> tagをclass nameに変換して、そのinstanceを作成して返す。
	 * 
	 * @param tag
	 *            define class in XML.
	 * @param initializer
	 *            keeps class name.
	 * @return instance of designated class.
	 * @throws InstantiationException
	 *             when instance of the designated class can not be created.
	 */
	Component getInstanceOf(String tag, Initializer initializer) throws InstantiationException {
		Component component = null;
		// tagが空ならerror
		if (tag == null)
			throw new InstantiationException("The tag == null");

		String cn = initializer.getClassName();
		if (cn != null) {
			// TODO dm serverに影響が無いことを確かめてから削除する。
			if (cn.startsWith("core.") || cn.startsWith("sim."))
				cn = "jp.ac.kyotoU.med.biosim." + cn;
			// class nameが設定されていたら、hash tableにtagとclass nameを登録する。
			register(tag, cn);
		} else
			// class nameが設定されていなければ、hash tableからtagに関連づけられているclass nameを読み出す。
			cn = (String) classNameTable.get(tag);
		if (cn == null)
			// class nameが入手できなければ、errorを発生させる。
			throw new InstantiationException("The tag='" + tag
					+ "' is not defined! You should define Atribute 'className' at first use!");
		try {
			component = (Component) Class.forName(cn, true, classLoader).newInstance();
		} catch (ClassNotFoundException e) {
			InstantiationException ne = new InstantiationException(" coudn't find class named '" + cn + "'.");
			ne.initCause(e);
			throw ne;
		} catch (IllegalAccessException e) {
			InstantiationException ne = new InstantiationException("IllegalAccessException on instantiation of Class"
					+ cn);
			ne.initCause(e);
			throw ne;
		}
		return component;
	}

	/**
	 * Tag and class name are registered to hash table.
	 * 
	 * <br/> tagとclass nameをhash tableに登録する。
	 * 
	 * @param tag
	 * @param className
	 */
	private void register(String tag, String className) {
		classNameTable.put(tag, className);
		tagTable.put(className, tag);
	}

	/**
	 * Set source encoding.
	 * 
	 * @param encoding
	 *            character encoding of the XML source
	 */
	public void setEncoding(String encoding) {
		source.setEncoding(encoding);
	}

	/**
	 * Return Class instance designated by the complete class name. child nodes
	 * are created.
	 * 
	 * @param className
	 *            complete class name
	 * @return instance of the class.
	 * @throws InstantiationException
	 */
	public Component getComponent(String className) throws InstantiationException {
		// classNameからパッケージの名前を取り除く。
		int i = className.lastIndexOf(".");
		String tag = className.substring(i + 1);
		if (log.isDebugEnabled())
			log.debug("tag is " + tag);
		Initializer initializer = Initializer.getInstance(className);
		// TODO 頭文字だけを小文字にする?
		initializer.setName(tag.toLowerCase());
		if (log.isDebugEnabled())
			log.debug("initializer name is set " + initializer.getName());
		initializer.setUnits(DEFAULT_DIMENSION);
		// get instance from className
		Component component = getInstanceOf(tag, initializer);
		component.setInitializer(initializer);
		// create child nodes
		initializer.setParent((Composite) component);
		createChildren(initializer, component);
		return component;
	}

	/**
	 * create child nodes. at this moment Euler is created for every public Node
	 * and Parameter is for public double.
	 * 
	 * @param initializer
	 * @param component
	 */
	private void createChildren(Initializer initializer, Component component) {
		Field[] fs = component.getClass().getFields();
		for (int i = 0; i < fs.length; i++) {
			Field field = fs[i];
			initializer.setName(field.getName());
			// TODO unitsに対応するべき？
			initializer.setUnits(DEFAULT_DIMENSION);
			if (field.getType().isInstance(component)) {
				// Euler is created for every public Node
				Euler variable = new Euler();
				variable.setInitializer(initializer);
				if (log.isDebugEnabled())
					log.debug("field public Node " + variable.getName() + " is created.");
			} else if (field.getType().isPrimitive()) {
				// and Parameter is for public double.
				try {
					initializer.setInitialValue(Double.toString(field.getDouble(component)));
					Parameter parameter = new Parameter();
					parameter.setInitializer(initializer);
					if (log.isDebugEnabled())
						log.debug("field public double " + parameter.getName() + " is created.");
				} catch (IllegalArgumentException e) {
					log.error("IllegalArgumentException", e);
				} catch (IllegalAccessException e) {
					log.error("IllegalAccessException", e);
				}
			}
		}
	}

	/**
	 * Updates an XML file.
	 * 
	 * @param component
	 *            component node of the model tree
	 * @param uri
	 *            system identifier for an input source
	 * @param reference
	 *            Reader for an XML input source
	 * @throws IOException
	 * @see org.simBio.serialize.Serializer
	 */
	public void update(Component component, String uri, Reader reference) throws IOException {
		if (source != null) {
			String encoding = source.getEncoding();
			if (encoding == null)
				encoding = "UTF-8";
			if ((source.getSystemId() == null) || (!source.getSystemId().equals(uri))) {
				source = new InputSource(uri);
			}
			try {
				log("Destination is ", source);
				SAXParser saxParser = SAXParserFactory.newInstance().newSAXParser();
				Updater sh = new Updater(component, new BufferedWriter(new OutputStreamWriter(new FileOutputStream(
						FileHandler.getNewFile(source.getSystemId())), encoding)));
				saxParser.setProperty("http://xml.org/sax/properties/lexical-handler", sh);
				InputSource in;
				if (reference != null)
					in = new InputSource(reference);
				else if (FileHandler.getBackup() != null)
					in = new InputSource(new FileReader(FileHandler.getBackup()));
				else
					in = source;
				log("Source is ", in);
				saxParser.parse(in, sh);
			} catch (SAXException e) {
				log.error(e);
				throw new IOException("SAXException");
			} catch (ParserConfigurationException e) {
				log.error(e);
				throw new IOException("ParserConfigurationException");
			}
		}
	}

	private void log(String sr, InputSource is) {
		if (log.isInfoEnabled())
			log.info(sr + is + ", encoding=" + is.getEncoding() + ", PublicId=" + is.getPublicId() + ", SystemId="
					+ is.getSystemId());
	}

	/**
	 * Updates an XML file.
	 * 
	 * @param component
	 *            component node of the model tree
	 * @param stream
	 *            output stream which will be written to
	 * @param original
	 *            original XML input source
	 */
	public synchronized void update(Component component, OutputStream stream, InputSource original) {
		if (original == null)
			throw new RuntimeException("The source is null, but it should be the model XML");
		log("Source is ", original);
		String encoding = original.getEncoding();
		if (encoding == null)
			encoding = "UTF-8";
		try {
			SAXParser saxParser = SAXParserFactory.newInstance().newSAXParser();
			OutputStreamWriter writer;
			try {
				writer = new OutputStreamWriter(stream, encoding);
			} catch (UnsupportedEncodingException e) {
				writer = new OutputStreamWriter(stream);
			}
			Updater sh = new Updater(component, new BufferedWriter(writer));
			saxParser.setProperty("http://xml.org/sax/properties/lexical-handler", sh);
			try {
				saxParser.parse(original, sh);
			} catch (IOException e) {
				throw new RuntimeException("IOException", e);
			}
		} catch (ParserConfigurationException e1) {
			throw new RuntimeException("ParserConfigurationException", e1);
		} catch (SAXException e1) {
			throw new RuntimeException("SAXException", e1);
		} catch (FactoryConfigurationError e1) {
			throw new RuntimeException("FactoryConfigurationError", e1);
		}
	}

	/** This returns the search path of URLs for loading classes */
	public URL[] getCodebases() {
		// TODO return a copy to avoid modification. 防御的コピーを返す。
		return ((URLClassLoader) classLoader).getURLs();
	}
}
```
