## Supplementary material for "Mathematical Analysis of Left Ventricular Elastance with respect to Afterload Change During Ejection Phase": Program source code: ALaCarte.java

```
/*
 * simBio is a Java package to create biological models.
 * Copyright (C) 2002-2005 Nobuaki Sarai and Contributors.
 * 
 * This package is free software; you can redistribute it and/or
 * modify it under the terms of LGPL version 2.1.
 * 
 * This package is distributed in the hope that it will be useful,
 * but WITHOUT ANY WARRANTY; without even the implied warranty of
 * MERCHANTABILITY or FITNESS FOR A PARTICULAR PURPOSE.
 * 
 * for more information, see http://www.sim-bio.org/
 */
package org.simBio.sim.analyzer.csv;

import java.util.Iterator;
import java.util.List;

import org.simBio.core.Parameter;
import org.simBio.util.NodeHandler;

/**
 * Writes a numerical value of selected nodes to csv file.
 * Select the nodes with "target " + number in the xml file.
 * <br/>
 * 特定のパラメータをCsvに書き込むクラス。 
 * "target " + numberとして書き出したいNodeを設定して下さい。
 * 
 * @author Nobuaki Sarai
 * @version $Revision: 1.2 $
 */
public class ALaCarte extends CsvMaker {
	/**
	 * 記録対象となっているNodeのList
	 */
	protected List targets_;

	/**
	 * get targets to the list.
	 * <br/>
	 * 書き出す対象をlistに登録。
	 * 
	 * @see org.simBio.core.Component#prepare()
	 */
	protected void prepare() {
		targets_ = NodeHandler.getTargets(this);
		super.prepare();
	}
	
	protected String MakeLabelLine() {
		StringBuffer s = new StringBuffer();
		Iterator item = targets_.iterator();
		while (item.hasNext()) {
			s.append(", " + ((Parameter) item.next()).getName());
		}
		return s.toString();
	}

	protected String MakeValueLine() {
		StringBuffer s = new StringBuffer();
		Iterator item = targets_.iterator();
		while (item.hasNext()) {
			s.append(", " + ((Parameter) item.next()).getValue());
		}
		return s.toString();
	}
}
```
