## Supplementary material for "Mathematical Analysis of Left Ventricular Elastance with respect to Afterload Change During Ejection Phase": Program source code: CsvMaker.java

```
package org.simBio.sim.analyzer.csv;

import java.io.BufferedWriter;
import java.io.FileWriter;
import java.io.IOException;

import org.apache.commons.logging.Log;
import org.apache.commons.logging.LogFactory;
import org.simBio.core.Analyzer;
import org.simBio.core.Component;
import org.simBio.core.Node;
import org.simBio.util.FileHandler;

/**
 * {@.en Writes values to a file in csv format.}{@.ja csv形式で値をfileに書き出す。}
 * {@.en If a directory which does not exist is included in the file path, the directory is created.}
 * {@.ja file nameに存在しないdirectoryが含まれているときはdirectoryを作成する。}
 * 
 * @author Nobuaki Sarai
 * 
 * @version $Id: CsvMaker.java,v 1.5 2007/10/29 07:09:05 nsarai Exp $
 */
abstract public class CsvMaker extends Analyzer {
	private final double epsilon = 1e-6;

	private static Log log = LogFactory.getLog(CsvMaker.class);

	public Node elapsedTime = null;

	public double interval = 0;

	public double onset = 0, offset = 0;

	public Component isActive = null;

	public Component fileName = null;
	private double nextTime = 0;
	private BufferedWriter csvFile = null;
	private boolean isOpen = true;
	private String fn = null;
	/**
	 * Open csv file, write labels by MakeLabelLine().
	 * 
	 * @see org.simBio.core.Component#prepare()
	 */
	protected void prepare() {
		if (isActive != null)
			isOpen = Boolean.valueOf(isActive.getValueString()).booleanValue();
		if (!isOpen)
			return;

		fn = fileName.getValueString();
		try {
			csvFile = new BufferedWriter(new FileWriter(FileHandler.getNewFile(fn)));
			if (log.isDebugEnabled())
				log.debug(fn + " is open.");
			String s = "time (ms)" + MakeLabelLine();
			csvFile.write(s);
			csvFile.newLine();
			log.debug(s);
			isOpen = true;
		} catch (IOException e) {
			isOpen = false;
			log.error("couldn't open file '" + fn + "'. ", e);
		}
		onset += elapsedTime.getValue();
		//offsetが設定されていなければ、rootのelapsed timeとdurationから設定する。
		if (offset == 0)
			offset = elapsedTime.getValue() + getRoot().getNode("duration").getValue();
		else
			offset += elapsedTime.getValue();
		nextTime = onset;
	}

	/**
	 * Call MakeValueLine() to write current value.
	 * 
	 * @see org.simBio.core.Analyzer#analyze(double)
	 */
	protected void analyze(double t) {
		if (isOpen) {
			if (t < onset)
				return;
			if (offset < t){
				if (isOpen) {
					end();
				}
				return;
			}
			if (t < nextTime - epsilon)
				return;
			nextTime += interval;

			try {
				String s = Double.toString(t) + MakeValueLine();
				csvFile.write(s);
				csvFile.newLine();
				log.debug(s);
			} catch (IOException e) {
				log.error("couldn't write", e);
			}
		}
	}

	/**
	 * Close csv file.
	 * 
	 * @see org.simBio.core.Component#end()
	 */
	protected void end() {
		if (isOpen) {
			try {
				isOpen = false;
				String s = Double.toString(elapsedTime.getValue()) + MakeValueLine();
				csvFile.write(s);
				csvFile.newLine();
				csvFile.close();
				log.debug(s);
				if (log.isInfoEnabled())
					log.info(fn + " is closed.");
			} catch (IOException e) {
				log.error("couldn't write.", e);
			}
		}
	}
	/**
	 * Label line
	 * 
	 * @return label strings
	 */
	abstract protected String MakeLabelLine();
	abstract protected String MakeValueLine();
}
```
