## Supplementary material for "Mathematical Analysis of Left Ventricular Elastance with respect to Afterload Change During Ejection Phase": Program source code: Entries

```
/ALaCarte.java/1.2/Sat Nov  5 04:55:57 2005//
/CsvMaker.java/1.5/Mon Oct 29 07:09:05 2007//
/Siblings.java/1.1/Tue Nov  1 06:32:40 2005//
/Total.java/1.1/Tue Nov  1 06:32:40 2005//
D/doc-files////
/package.html/1.1/Tue Nov  1 06:32:40 2005//
D/result////
```
