## Supplementary material for "Mathematical Analysis of Left Ventricular Elastance with respect to Afterload Change During Ejection Phase": Program source code: ALaCarte.xml

```
<!DOCTYPE aLaCarte>
<!-- "target 1"から"target n"（nは任意の整数）に記述された対象の値を指定したcsvに書き出します。-->
<aLaCarte name="csv maker" className="org.simBio.sim.analyzer.csv.ALaCarte">
	<!-- ファイルネーム。同名のfileが既に存在するときは古いfileの名前を*.bak*.csvに変更します。
		フォルダを含むときは先にフォルダを作成しておく事。 -->
	<component name="fileName" initial_value="ventricularCell.csv"/>
	<!-- 記録対象。任意の数だけ記述できる。 -->
	<link name="target 1" initial_value="../external/cell/Vm"/>
	<link name="target 2" initial_value="../external/cell/Na"/>
	<link name="target 3" initial_value="../external/cell/K"/>
	<!-- スイッチ。記録しないときはfalseに設定する。省略時はtrue = 記録する。 -->
	<component name="isActive" initial_value="true"/>
	<!-- 計算を開始してから記録を開始するまでの待ち時間。省略時は0 -->
	<parameter name="onset" initial_value="0" units="ms"/>
	<!-- 計算を開始してから記録を終了するまでの時間。省略時は/elapsedTime + /duration -->
	<parameter name="offset" initial_value="1000" units="ms"/>
	<!-- 記録間隔。省略時は0 -->
	<parameter name="interval" initial_value="1" units="ms"/>
	<!-- 経過時間を知るために必須。 -->
	<link name="elapsedTime" initial_value="/elapsedTime"/>
</aLaCarte>
```
