## Supplementary material for "Mathematical Analysis of Left Ventricular Elastance with respect to Afterload Change During Ejection Phase": Program source code: Root

```
:extssh:amano@portal.biosim.med.kyoto-u.ac.jp:/pub/sfmirror/simbio
```
