## Supplementary material for "Mathematical Analysis of Left Ventricular Elastance with respect to Afterload Change During Ejection Phase": Program source code: Total.xml

```
    <csvMaker name="csv maker" className="org.simBio.sim.analyzer.csv.Total">
		<component name="fileName" initial_value="Qrel.csv"/>
		<parameter name="onset" initial_value="0" units="ms"/>
		<parameter name="offset" initial_value="500" units="ms"/>
		<parameter name="interval" initial_value="1" units="ms"/>
		<link name="elapsedTime" initial_value="/elapsedTime"/>
	</csvMaker>
```
