## Supplementary material for "Mathematical Analysis of Left Ventricular Elastance with respect to Afterload Change During Ejection Phase": Program source code: AbstractAppender.java

```
/*
 * simBio is a Java package to create biological models.
 * Copyright (C) 2002-2005 Nobuaki Sarai and Contributors.
 * 
 * This package is free software; you can redistribute it and/or
 * modify it under the terms of LGPL version 2.1.
 * 
 * This package is distributed in the hope that it will be useful,
 * but WITHOUT ANY WARRANTY; without even the implied warranty of
 * MERCHANTABILITY or FITNESS FOR A PARTICULAR PURPOSE.
 * 
 * for more information, see http://www.sim-bio.org/
 */
package org.simBio.sim.analyzer.csv.result;

import java.io.BufferedWriter;
import java.io.File;
import java.io.FileWriter;
import java.io.IOException;

import org.apache.commons.logging.Log;
import org.apache.commons.logging.LogFactory;
import org.simBio.core.Analyzer;
import org.simBio.core.Component;
import org.simBio.core.Node;
import org.simBio.util.FileHandler;

/**
 * append the parameters to CSV file at the end of calculation.
 * <br/>
 * 計算終了時に結果をcsv fileに追加書き込みする。
 * file nameに存在しないdirectoryが含まれているときはdirectoryを作成する。
 * 
 * @author Nobuaki Sarai
 * 
 * @version 
 * $Log: AbstractAppender.java,v $
 * Revision 1.1  2005/11/01 06:32:39  mikaelwing
 * First version of simBio hosted on sourceforge, version 0.3
 *
 * Revision 1.4  2005/09/16 06:22:06  sarai
 * getFile is moved to FileHandler
 *
 * Revision 1.3  2005/09/16 04:22:24  sarai
 * synchronized csv writing
 *
 */
abstract public class AbstractAppender extends Analyzer {

	private static Log log = LogFactory.getLog(AbstractAppender.class);

	/** file name to write result data. */
	public Node fileName;
	
	private BufferedWriter csvFile;
	/**
	 * close csv file.
	 * 
	 * @see org.simBio.core.Component#end()
	 */
	protected synchronized void end() {
		try {
			File file = FileHandler.getFile(((Component) fileName).getValueString());
			if (!file.exists()) {
				csvFile = openCsvFile(file);
				csvFile.write(MakeLabelLine());
				csvFile.newLine();
			} else
				csvFile = openCsvFile(file);

			csvFile.write(MakeValueLine());
			csvFile.newLine();

			csvFile.close();

			if (log.isInfoEnabled())
				log.info("The results is written to the '"
						+ ((Component) fileName).getValueString() + "'");
		} catch (IOException e) {
			log.error("The result is not written to the file '"
					+ ((Component) fileName).getValueString() + "'", e);
		}
	}
	/**
	 * @throws IOException
	 */
	private BufferedWriter openCsvFile(File file) throws IOException {
		return new BufferedWriter(new FileWriter(file, true));
	}
	/**
	 * @return label strings.
	 */
	abstract protected String MakeLabelLine();
	/**
	 * @return value strings.
	 */
	abstract protected String MakeValueLine();
}
```
