## Supplementary material for "Mathematical Analysis of Left Ventricular Elastance with respect to Afterload Change During Ejection Phase": Program source code: ALaCarte.java

```
/*
 * simBio is a Java package to create biological models.
 * Copyright (C) 2002-2005 Nobuaki Sarai and Contributors.
 * 
 * This package is free software; you can redistribute it and/or
 * modify it under the terms of LGPL version 2.1.
 * 
 * This package is distributed in the hope that it will be useful,
 * but WITHOUT ANY WARRANTY; without even the implied warranty of
 * MERCHANTABILITY or FITNESS FOR A PARTICULAR PURPOSE.
 * 
 * for more information, see http://www.sim-bio.org/
 */
package org.simBio.sim.analyzer.csv.result;

import java.util.ArrayList;
import java.util.Iterator;
import java.util.List;

import org.apache.commons.logging.Log;
import org.apache.commons.logging.LogFactory;
import org.simBio.core.Component;
import org.simBio.core.Node;
import org.simBio.core.Parameter;

/**
 * writes only chosen parameters, variables and nodes to csv file
 * One has to write targets of desirable parameters in the xml file
 * <br/>
 * 特定のパラメータをCsvに書き込むクラス。
 * "target " + numberとして書き出したいNodeを設定して下さい。
 * @author Nobuaki Sarai
 * @version 
 * $Log: ALaCarte.java,v $
 * Revision 1.1  2005/11/01 06:32:39  mikaelwing
 * First version of simBio hosted on sourceforge, version 0.3
 *
 * Revision 1.1  2005/09/12 04:57:29  sarai
 * rearrenge folder structure as a Maven style
 *
 * Revision 1.2  2005/08/27 04:46:07  sarai
 * start writing from the first column
 *
 */
public class ALaCarte extends AbstractAppender {
	private static Log log = LogFactory.getLog(ALaCarte.class);
	/**
	 * 記録対象となっているNodeのList
	 * TODO graphコンポーネントと共通化する。
	 */
	protected List targets_ = new ArrayList();

	/**
	 * set targets to the list <br/>書き出す対象をlistに登録。
	 * 
	 * @see org.simBio.core.Parameter#prepare()
	 */
	protected void prepare() {
		targets_.clear();
		String targetName = null;
		Component component;
		Node target;
		Iterator item = getNodesIterator();
		while (item.hasNext()) {
			component = (Component) item.next();
			if (component.isPrefixed("target")) {
				try {
					targetName = component.getValueString();
					target = getNode(targetName);
					if (target instanceof Parameter)
						targets_.add(target);
				} catch (NullPointerException e) {
					log.error(getName() + "cannot find target '" + targetName
							+ "'.", e);
				}
			}
		}
		super.prepare();
	}
	protected String MakeLabelLine() {
		StringBuffer s = new StringBuffer();
		Iterator item = targets_.iterator();
		s.append(((Parameter) item.next()).getName());
		while (item.hasNext()) {
			s.append(", " + ((Parameter) item.next()).getName());
		}
		return s.toString();
	}

	protected String MakeValueLine() {
		StringBuffer s = new StringBuffer();
		Iterator item = targets_.iterator();
		s.append(((Parameter) item.next()).getValue());
		while (item.hasNext()) {
			s.append(", " + ((Parameter) item.next()).getValue());
		}
		return s.toString();
	}
	/* (non-Javadoc)
	 * @see org.simBio.core.Analyzer#analyze(double)
	 */
	protected void analyze(double t) {
		//do nothing.
	}
}
```
