## Supplementary material for "Mathematical Analysis of Left Ventricular Elastance with respect to Afterload Change During Ejection Phase": Program source code: Siblings.java

```
package org.simBio.sim.analyzer.csv;

import java.util.Iterator;

import org.simBio.core.Node;
import org.simBio.core.Parameter;
import org.simBio.core.Reactor;
import org.simBio.core.Variable;

/**
 * should be placed into the xml file of the parent node
 * from which one wants to get the childrens' parameters
 * <br>
 * 親Reactorの持つ全てのVariableとReactorの値をcsv形式で書き出す
 * @author Nobuaki Sarai
 * @version $Revision: 1.1 $
 */
public class Siblings extends CsvMaker {

	protected String MakeLabelLine() {
		StringBuffer s = new StringBuffer();
		Reactor reactor = (Reactor) getParent();
		Iterator item = reactor.getNodesIterator();
		while (item.hasNext()) {
			Node node = (Node) item.next();
			if ((node instanceof Variable)||(node instanceof Reactor))
				s.append(", " + ((Parameter)node).getName());
		}
		return s.toString();
	}
	protected String MakeValueLine() {
		StringBuffer s = new StringBuffer();
		Reactor reactor = (Reactor) getParent();
		Iterator item = reactor.getNodesIterator();
		while (item.hasNext()) {
			Node node = (Node) item.next();
			if ((node instanceof Variable)||(node instanceof Reactor))
				s.append(", " + node.getValue());
		}
		return s.toString();
	}
}
```
