## Supplementary material for "Mathematical Analysis of Left Ventricular Elastance with respect to Afterload Change During Ejection Phase": Program source code: Total.java

```
package org.simBio.sim.analyzer.csv;

import java.util.Iterator;

import org.simBio.core.Component;
import org.simBio.core.Composite;
import org.simBio.core.Parameter;
import org.simBio.core.Reactor;
import org.simBio.core.Visitor;

/**
 * writes values of all parameters, variables and nodes to csv file
 * <br>
 * 親Reactor以下のTreeに存在する全てのReactorとParameterの値をcsv fileに書き出す
 * @author Nobuaki Sarai
 * @version $Revision: 1.1 $
 */
public class Total extends CsvMaker implements Visitor {

	private StringBuffer values;
	private boolean isLabel = false;
	/* (非 Javadoc)
	 * @see org.simBio.core.Visitor#visit(org.simBio.core.Component)
	 */
	public void visit(Component data) {
		if (data instanceof Parameter) {
			if (isLabel)
				values.append(", " + data.getName());
			else
				values.append(", " + data.getValue());
		}
		return;
	}
	/* (非 Javadoc)
	 * @see org.simBio.core.Visitor#visit(org.simBio.core.Composite)
	 */
	public void visit(Composite parent) {
		if (parent instanceof Reactor) {
			if (isLabel)
				values.append(", " + parent.getName());
			else
				values.append(", " + parent.getValue());
		}
		Iterator item = parent.getNodesIterator();
		while (item.hasNext())
			 ((Component) item.next()).accept(this);
	}
	/* (非 Javadoc)
	 * @see org.simBio.sim.analyzer.csv.CsvMaker#MakeLabelLine()
	 */
	protected String MakeLabelLine() {
		isLabel = true;
		values = new StringBuffer();
		getParent().accept(this);
		isLabel = false;
		return values.toString();
	}
	/* (非 Javadoc)
	 * @see org.simBio.sim.analyzer.csv.CsvMaker#MakeValueLine()
	 */
	protected String MakeValueLine() {
		values = new StringBuffer();
		getParent().accept(this);
		return values.toString();
	}
}
```
