## Supplementary material for "Mathematical Analysis of Left Ventricular Elastance with respect to Afterload Change During Ejection Phase": Program source code: Entries

```
/StopWatch.java/1.1/Tue Nov  1 06:32:40 2005//
/VisualizeAnalyzer.java/1.1/Tue Nov  1 06:32:40 2005//
D/csv////
D/graph////
D/measure////
/package.html/1.1/Tue Nov  1 06:32:40 2005//
```
