## Supplementary material for "Mathematical Analysis of Left Ventricular Elastance with respect to Afterload Change During Ejection Phase": Program source code: AbstractGraph.java

```
/*
 * simBio is a Java package to create biological models.
 * Copyright (C) 2002-2005 Nobuaki Sarai and Contributors.
 *
 * This package is free software; you can redistribute it and/or
 * modify it under the terms of LGPL version 2.1.
 *
 * This package is distributed in the hope that it will be useful,
 * but WITHOUT ANY WARRANTY; without even the implied warranty of
 * MERCHANTABILITY or FITNESS FOR A PARTICULAR PURPOSE.
 *
 * for more information, see http://www.sim-bio.org/
 */
package org.simBio.sim.analyzer.graph;

import java.awt.Color;
import java.awt.Font;
import java.awt.Graphics;
import java.awt.Graphics2D;
import java.awt.Rectangle;
import java.util.ArrayList;
import java.util.Iterator;

import org.apache.commons.logging.Log;
import org.apache.commons.logging.LogFactory;
import org.simBio.core.Component;
import org.simBio.core.Node;
import org.simBio.sim.analyzer.VisualizeAnalyzer;
import org.simBio.sim.analyzer.graph.plot.AttributeString;
import org.simBio.sim.analyzer.graph.plot.IPlot;
import org.simBio.sim.analyzer.graph.plot.PlotDisplay;
import org.simBio.sim.analyzer.graph.plot.PlotPrinter;

/**
 * {@.en Provides a Graph framework.}{@.ja Graphのフレームワークを提供する.}
 *
 * {@.en Constructs a framework in this class so that the Graph class which
 * inherits from it can be implemented simply, without providing redrawing
 * functions etc.}
 * {@.ja 本クラスでは、画面の再描画機能などは提供せずに、継承したGraph系クラスを
 * シンプルに実装できるようにフレームワークを構成する。}
 *
 * <h4>Notice</h4>
 * <ul>
 * <li> {@.en In a child class, analyzeSub is used instead of analyze.}
 * {@.ja 子クラスでは、analyze() の代わりに、analyzeSub() を使用します。}</li>
 * <li> {@.en In analyzeSub(), the time information is thinned out based on the interval,
 * and an array of calculation results is passed.}
 * {@.ja analyzeSub() には、interval によって間引きされた時刻情報と、計算結果の配列が渡されます。} </li>
 * <li> {@.en Operations which are considered common to each graph, such as ruled
 * lines, notes, title etc, are completed in this class.}
 * {@.ja 罫線・凡例・タイトル等、各グラフで共通と思われる処理は、本クラス内で完結しています。} </li>
 * <li> {@.en To redraw the graph and draw the content of the graph, paintGraph() /
 * printGraph() must be implemented in the child class.}
 * {@.ja 子クラスでは、グラフ再描画処理のために、グラフ本体を描画するために、paintGraph() / printGraph()
 * を実装する必要があります。} </li>
 * </ul>
 *
 * @author Misaki
 * @version $Id: AbstractGraph.java,v 1.4 2007/04/07 08:44:07 nsarai Exp $
 */
abstract public class AbstractGraph extends VisualizeAnalyzer {
	protected static Log log = LogFactory.getLog(AbstractGraph.class);

	/**
     * {@.en temporarily stores the Graph coordinates which have been set with Axis}
     * {@.ja Axisで指定されている Graph の座標を一時的に格納する.}
     */
	private Rectangle rectangleGiven = new Rectangle();

	/** {@.en title display contents}{@.ja タイトル表示内容} */
	private AttributeString titleString;

	/** {@.en explanatory notes for the display contents} {@.ja 凡例表示内容} */
	private AttributeString[] legendStrings;

	/** {@.en calculation result processing interval} {@.ja 計算結果の処理間隔} */
	public double interval;

	/** {@.en coordinate axis object (horizontal direction)} {@.ja 座標軸オブジェクト(横方向)} */
	protected AxisX axisX;

	/** {@.en coordinate axis object (vertical direction)} {@.ja 座標軸オブジェクト(縦方向)} */
	protected AxisY axisY;

	/** {@.en time of the next process} {@.ja 次に処理する時刻} */
	protected double nextTime;

	/** {@.en maximum time until now}{@.ja これまでの最大時刻} */
	protected double maxTime;

	/** {@.en buffer for temporary storage of calculation results} {@.ja 計算結果を一時格納するバッファ} */
	protected double[] valuesBuffer = null;

	/** {@.en information for accessing this Graph from a subclass} {@.ja サブクラスから、このGraphにアクセスするための情報} */
	protected AbstractGraph thisGraph = this;

	/** {@.en Viewer that this Graph is placed on} {@.ja このGraphが配置されるViewer} */
	protected Viewer page;

	/** {@.en instance of a screen drawing operation} {@.ja 画面描画処理インスタンス} */
	protected IPlot plotDisplay;

	/** {@.en instance of a printing operation} {@.ja 印刷描画処理インスタンス} */
	protected IPlot plotPrinter;

	/** {@.en Nodes which become the drawing target} {@.ja 描画対象となるNode} (target X) */
	protected Node[] target;

	/** {@.en name of the Node which becomes the drawing target} {@.ja 描画対象となるNode名} (page.Graph.target X) */
	protected String[] targetName;

	/** {@.en short name of the Node which becomes the drawing target} {@.ja 描画対象となる短いNode名} (target X) */
	protected String[] targetShortName;

	/** {@.en scale of the Node which becomes the drawing target} {@.ja 描画対象となるNodeの拡大倍率} (target X scale) */
	protected double[] targetScale;

	/** {@.en number of Nodes which become the target of management } {@.ja 管理対象となるNodeの数} (target X, base) */
	protected int nTarget;

	/**
	 * {@.en The basic point of nTarget.} {@.ja nTargetの基点.}
	 *
	 * {@.en Before carrying out super.setLinks(), it is set to 0 with setLinks() in
	 * the case of Graph, and 1 in the case of RelationGraph.}
	 * {@.ja Graphの場合:0、RelationGraphの場合:1、setLinks() で、super.setLinks()
	 * を行う前に設定すること.}
	 */
	protected int nTargetOrigin = 0;

	/**
	 * Link to the Viewer, AxisX, AxisY and count number of the target, get
	 * array.
	 *
	 * @see org.simBio.core.Component#setLinks()
	 */
	protected void setLinks() {
		// 親Viewerへの参照を作成しておく
		page = (Viewer)getParent();

		// 変化しない子Nodeへの参照を作成
		int i = nTargetOrigin;
		Iterator item = getNodesIterator();
		while (item.hasNext()) {
			Object targetItem = item.next();
			if (((Component) targetItem).getShortName().matches("^target [a-zA-Z0-9]+$")) {
				i++;
			} else if (AxisX.class.isAssignableFrom(targetItem.getClass())) {
				// AxisXのインスタンスを取得
				axisX = (AxisX) targetItem;

			} else if (AxisY.class.isAssignableFrom(targetItem.getClass())) {
				// AxisYのインスタンスを取得
				axisY = (AxisY) targetItem;
			}
		}
		super.setLinks();
		// target[n] をセットする。
		// target[n] の有効判定も行なう。
		setTargets();
	}

	/**
	 * Set link to the targets.
     *
	 * @see org.simBio.core.Component#prepare()
	 */
	protected void prepare() {
		// 計算時刻の初期化
		nextTime = 0;
		// 最大時刻の初期化 : BasicGraph で、上書きしなおす。
		maxTime = -1;

		// target[n] をセットする。
		setTargets();

		// 画面サイズの取得
		IPlot plot = plotDisplay;
		plot.setSizePage(page.getContainer().getSize());
		resize(plot);
		//
		super.prepare();
	}

	/**
	 * {@.en Takes the value of target n into target[n].}
	 *
	 * {@.ja target n の値を、target[n] に取り込む.}
	 */
	private void setTargets() {
		int i = nTargetOrigin;
		Iterator item = getNodesIterator();

		ArrayList arrNode = new ArrayList();
		ArrayList arrName = new ArrayList();
		ArrayList arrShortName = new ArrayList();
		nTarget = 0;

		while (item.hasNext()) {
			Object targetItem = item.next();
			Component data = (Component) targetItem;
			if (data.getShortName().matches("^target [a-zA-Z0-9]+$") || data.isNamed("base")) {
				String value = data.getValueString();
				String name = data.getShortName();
				Node node = page.getParent().getNode(value);

				//target nが無効の場合、取り込まない。
				if (node != null) {
					int nIndex;
					if (data.isNamed("base")) {
						nIndex = 0;
					} else {
						nIndex = i;
						i++;
					}
					arrName.add(nIndex, data.getName());
					arrShortName.add(nIndex, name);
					arrNode.add(nIndex, node);
					nTarget++;

				} else {
					log.error("'" + data.getValueString() + "' at " + data.getName() + " is missing.");
				}
			}
		}

		// 表示ターゲットの初期化
		target = new Node[nTarget];
		targetName = new String[nTarget];
		targetShortName = new String[nTarget];
		targetScale = new double[nTarget];

		// タイトル・凡例文字列の初期化
		titleString = new AttributeString();
		legendStrings = new AttributeString[nTarget];

		for (int j = 0; j < nTarget; j++) {
			target[j] = (Node) arrNode.get(j);
			targetName[j] = (String) arrName.get(j);
			targetShortName[j] = (String) arrShortName.get(j);
			legendStrings[j] = new AttributeString();
		}

		prepareRepaint();

		// 描画オブジェクトの生成
		plotDisplay = new PlotDisplay(this);
		plotPrinter = new PlotPrinter(this);
		plotDisplay.init(nTarget, nTargetOrigin);
		plotPrinter.init(nTarget, nTargetOrigin);

		valuesBuffer = new double[nTarget];
		resetBuffer();

	}

	/**
	 * {@.en Performs Graph screen drawing.} {@.ja Graphの画面用描画を行う.}
	 *
	 * @param graphic
	 *            {@.en Graphics drawing object} {@.ja 描画対象のGraphics}
	 */
	public void paintComponent(Graphics graphic) {

		final IPlot plot = plotDisplay;
		Graphics2D graphic2d = (Graphics2D)graphic;
		//
		if (plot == null || nTarget <= 0) {
			return;
		}
		// グラフ周りの目盛り・凡例の描画を行う.
		graphic2d.setClip(plot.getRectangleBounds());
		paintBackground(graphic2d, plot);
		paintLegend(graphic2d, plot);
		paintAxises(graphic2d, plot);
		// グラフ本体の描画を行う
		graphic2d.setClip(plot.getRectangleView());
		paintGraph(graphic2d, plot);
	}

	/**
	 * {@.en Performs drawing for printing the Graph.} {@.ja Graphの印刷用描画を行う.}
	 *
	 * @param graphic
	 *            {@.en Graphics drawing object} {@.ja 描画対象のGraphics}
	 */
	public void printComponent(Graphics graphic) {

		final IPlot plot = plotPrinter;
		Graphics2D graphic2d = (Graphics2D)graphic;
		//
		if (plot == null || nTarget <= 0) {
			return;
		}
		// グラフ周りの目盛り・凡例の描画を行う.
		graphic2d.setClip(plot.getRectangleBounds());
		printBackground(graphic2d, plot);
		printLegend(graphic2d, plot);
		printAxises(graphic2d, plot);
		// グラフ本体の描画を行う
		graphic2d.setClip(plot.getRectangleView());
		printGraph(graphic2d, plot);
	}

	/* (非 Javadoc)
	 * @see org.simBio.sim.analyzer.VisualizeAnalyzer#prepareRepaint()
	 */
	public void prepareRepaint() {
		//
		// Title
		titleString.setFont(getFontParameter("title", "BOLD", "10"));
		titleString.setColor(getColorParameter("titleColor", Color.BLACK));
		titleString.setText(getShortName());
		//
		// Legend
		Font legendFont = getFontParameter("legend", "NORMAL", "10");
		Color legendColor = getColorParameter("legendColor", Color.BLACK);
		for(int j = 0; j < nTarget; j++) {

			// get "target X prefix"
			int prefixLength;
			try {
				Component node = (Component) getNode(targetShortName[j]+" prefix");
				prefixLength = Integer.parseInt(node.getValueString());
			} catch (NullPointerException e) {
				prefixLength = 0;
			}

			String name = ((Component)target[j]).getName(prefixLength);

			// get "target X scale"
			double scale;

			try {
				Node node = getNode(targetShortName[j]+" scale");
				scale = node.getValue();
			} catch (NullPointerException e) {
				if (log.isInfoEnabled())
					log.info(name + " scale is not found. automatically scale set to 1.0");
				scale = 1.0;
			}
			targetScale[j] = scale;

			if(scale != 1.0) {
				String scaleStr = Double.toString(scale);
				if(scaleStr.endsWith(".0")) {
					scaleStr = scaleStr.substring(0, scaleStr.length()-2);
				}
				name += " (x"+ scaleStr +")";
			}
			legendStrings[j].setFont(legendFont);
			legendStrings[j].setColor(legendColor);
			legendStrings[j].setText(name);
		}

		super.prepareRepaint();
	}

	/* (非 Javadoc)
	 * @see org.simBio.sim.analyzer.VisualizeAnalyzer#repaint()
	 */
	public void doRepaint() {
		IPlot plot = plotDisplay;
		plot.setSizePage(page.getContainer().getSize());
		resize(plot);

		super.doRepaint();
	}

	/**
	 * {@.en Carries out the necessary preparation for redrawing, when the display
	 * position/display range has changed.}
	 * {@.ja 表示位置／表示範囲が更新された際に、再描画に必要な準備を行う.}
	 *
	 * {@.en Currently it calls the Viewer method of the same name.}
	 * {@.ja 現在は、Viewerの同名メソッドを呼び出している。}
	 */
	public void changeScale() {
		page.changeScale();
	}

	/**
	 * {@.en Default analyze operation.}
	 * {@.ja デフォルトの analyze処理}
	 * {@.en Called by Conductor on the Simulation thread.}
	 */
	protected final void analyze(double t) {
		// t が単調増加でない場合は無視する。
		if(t <= maxTime) {
			log.warn("time="+t+" : ignored. (current max time="+maxTime+")");
			return;
		}
		maxTime = t;
		if (t < nextTime) {
			return;
		}
		nextTime = t + interval;

		// リサイズ処理中は待機する.
		if(page.isResizing() == true) {
			long timeStamp = System.currentTimeMillis();
			log.info(getName()+" resize now. sleeping. ");
			while(page.isResizing() == true) {
				try {
					Thread.sleep((long)10);
				} catch (InterruptedException e) {
					e.printStackTrace();
				}
			}
			log.info(getName()+" resize finished. ("+(System.currentTimeMillis() - timeStamp)+"ms)");
		}

		// target の値をバッファにコピー
		for (int i = 0; i < nTarget; i++) {
			valuesBuffer[i] = target[i].getValue();
		}
		analyzeSub(t, valuesBuffer, plotDisplay);
	}

	/**
	 * {@.en Analyse operation for giving a description to a subclass.}
	 * {@.ja サブクラスに記述するための analyze処理}
	 *
	 * @param t
	 *            {@.en time} {@.ja 時刻}
	 * @param valuesBuffer
	 *            {@.en array of calculation results} {@.ja 計算結果の配列}
	 * @param plot
	 *            {@.en drawing operation object} {@.ja 描画処理オブジェクト}
	 *
	 */
	abstract protected void analyzeSub(double t, double[] valuesBuffer, IPlot plot);

	/*----------------------------------------------------------
	 * 		Painting methods
	 *----------------------------------------------------------*/

	/**
	 * Draw background.
	 *
	 * @param graphics2d
	 *            {@.en drawn Graphics} {@.ja 描画されるGraphics}
	 * @param plot
	 *            {@.en drawing operation object} {@.ja 描画処理オブジェクト}
	 *
	 */
	protected void paintBackground(Graphics2D graphics2d, IPlot plot) {
		// clear panel
		graphics2d.setColor(getColorParameter("backgroundColor", Color.WHITE));
		graphics2d.fill(plot.getRectangleBounds());
		graphics2d.setColor(Color.white);
		graphics2d.fill(plot.getRectangleView());
	}

	/**
	 * Draw graph.
	 *
	 * @param graphics2d
	 *            {@.en drawn Graphics} {@.ja 描画されるGraphics}
	 * @param plot
	 *            {@.en drawing operation object} {@.ja 描画処理オブジェクト}
	 */
	abstract protected void paintGraph(Graphics2D graphics2d, IPlot plot);

	/**
	 * Initialize graph area, and draw axes and grids.
	 *
	 * @param graphics2d
	 *            {@.en drawn Graphics} {@.ja 描画されるGraphics}
	 * @param plot
	 *            {@.en drawing operation object} {@.ja 描画処理オブジェクト}
	 */
	protected void paintAxises(Graphics2D graphics2d, IPlot plot) {
		// drow grid and label
		axisX.plotAxis(graphics2d, plot);
		axisY.plotAxis(graphics2d, plot);
		graphics2d.setColor(Color.gray);   //aaaaaaaaaaaaaaaaaaaaaaaaaaaaaaaaaaaaaaaaaaaaaaaaaaaaaaaaaaaaaaaaaaaaaaaaaaaaaaa
		//graphics2d.setColor(Color.WHITE);
		graphics2d.draw(plot.getRectangleView());
	}

	/**
	 * Draw legend.
	 *
	 * @param graphics2d
	 *            {@.en drawn Graphics} {@.ja 描画されるGraphics}
	 * @param plot
	 *            {@.en drawing operation object} {@.ja 描画処理オブジェクト}
	 */
	protected void paintLegend(Graphics2D graphics2d, IPlot plot) {
		Rectangle rectangleBounds = plot.getRectangleBounds();
		int y = rectangleBounds.y + rectangleBounds.height;
		// drow legend
		if(plot.getLegend().isOk()) {
			int x = rectangleBounds.x + (rectangleBounds.width - plot.getLegend().getWidth(graphics2d)) / 2;
			y -= plot.getLegend().getHeight(graphics2d) + 2;
			if(x < 0) {
				x = 0;
			}
			plot.getLegend().draw(graphics2d, x, y);
		}
		// drow title
		if(plot.getTitle().isOk()) {
			int x = rectangleBounds.x + (rectangleBounds.width - plot.getTitle().getWidth(graphics2d)) / 2;
			y = plot.getRectangleView().y - plot.getTitle().getHeight(graphics2d);
			if(x < 0) {
				x = 0;
			}
			plot.getTitle().draw(graphics2d, x, y);
		}
	}


	/*----------------------------------------------------------
	 * 		Painting methods
	 *----------------------------------------------------------*/

	/**
	 * Draw background.
	 *
	 * @param graphics2d
	 *            {@.en Graphics which are drawn} {@.ja 描画されるGraphics}
	 * @param plot
	 *            {@.en drawing operation object} {@.ja 描画処理オブジェクト}
	 */
	protected void printBackground(Graphics2D graphics2d, IPlot plot) {
		paintBackground(graphics2d, plot);
	}

	/**
	 * Draw graph.
	 *
	 * Called by JPanel#printComponent() on Event thread.
	 *
	 * @param graphics2d
	 *            {@.en Graphics which are drawn} {@.ja 描画されるGraphics}
	 * @param plot
	 *            {@.en drawing operation object} {@.ja 描画処理オブジェクト}
	 */
	protected void printGraph(Graphics2D graphics2d, IPlot plot) {
		paintGraph(graphics2d, plot);
	}

	/**
	 * Initialize graph area, and draw axes and grids.
	 *
	 * @param graphics2d
	 *            {@.en Graphics which are drawn} {@.ja 描画されるGraphics}
	 * @param plot
	 *            {@.en drawing operation object} {@.ja 描画処理オブジェクト}
	 */
	protected void printAxises(Graphics2D graphics2d, IPlot plot) {
		paintAxises(graphics2d, plot);
	}

	/**
	 * Draw legend.
	 *
	 * @param graphics2d
	 *            {@.en Graphics which are drawn} {@.ja 描画されるGraphics}
	 * @param plot
	 *            {@.en drawing operation object} {@.ja 描画処理オブジェクト}
	 */
	protected void printLegend(Graphics2D graphics2d, IPlot plot) {
		paintLegend(graphics2d, plot);
	}


	/**
	 * {@.en Recalculates the Graph size, based on the size of the current parent
	 * window.}
     * {@.ja 現在の親ウィンドウの大きさに応じて、Graphサイズを再計算する.}
	 *
	 * @param plot
	 *            {@.en drawing operation object} {@.ja 描画処理オブジェクト}
	 */
	protected synchronized void resize(IPlot plot) {
		Graphics2D graphics = (Graphics2D)page.getContainer().getGraphics();
		Rectangle rectangleView = plot.getRectangleView();
		Rectangle rectangleBounds = plot.getRectangleBounds();

		if(graphics == null) {
			log.info("resize: graphics is NULL");
			return;
		}

		// XAxis, YAxis の余白を取得
		int spaceLeft = 0;
		int spaceRight = 0;
		int spaceTop = 0;
		int spaceBottom = 0;
		if(axisX != null) {
			// 表示位置を取得
			rectangleGiven.x		= (int) axisX.origin;
			rectangleGiven.width	= (int) axisX.length;
			//
			int tmpSpaceLeft = axisX.getFreeSpaceLeft(graphics);
			int tmpSpaceRight = axisX.getFreeSpaceRight(graphics);
			int tmpSpaceTop = axisX.getFreeSpaceTop(graphics);
			int tmpSpaceBottom = axisX.getFreeSpaceBottom(graphics);
			spaceLeft = tmpSpaceLeft;
			spaceRight = tmpSpaceRight;
			spaceTop = tmpSpaceTop;
			spaceBottom = tmpSpaceBottom;
		}
		if(axisY != null) {
			// 表示位置を取得
			rectangleGiven.y 		= (int) axisY.origin;
			rectangleGiven.height	= (int) axisY.length;
			//
			int tmpSpaceLeft = axisY.getFreeSpaceLeft(graphics);
			int tmpSpaceRight = axisY.getFreeSpaceRight(graphics);
			int tmpSpaceTop = axisY.getFreeSpaceTop(graphics);
			int tmpSpaceBottom = axisY.getFreeSpaceBottom(graphics);
			spaceLeft = (tmpSpaceLeft>spaceLeft)?tmpSpaceLeft:spaceLeft;
			spaceRight = (tmpSpaceRight>spaceRight)?tmpSpaceRight:spaceRight;
			spaceTop = (tmpSpaceTop>spaceTop)?tmpSpaceTop:spaceTop;
			spaceBottom = (tmpSpaceBottom>spaceBottom)?tmpSpaceBottom:spaceBottom;
		}
		// 最小の隙間を設定
		final int minimumSpace = 10;
		spaceLeft   = (minimumSpace>spaceLeft  )?minimumSpace:spaceLeft;
		spaceRight  = (minimumSpace>spaceRight )?minimumSpace:spaceRight;
		spaceTop    = (minimumSpace>spaceTop   )?minimumSpace:spaceTop;
		spaceBottom = (minimumSpace>spaceBottom)?minimumSpace:spaceBottom;

		//
		// Calculate window rectangle (by parent)
		Rectangle rectanglePage = plot.getRectanglePage();
		rectangleView.x = (int)(rectangleGiven.x * rectanglePage.getWidth() / page.referenceWidth + rectanglePage.getX());
		rectangleView.y = (int)(rectangleGiven.y * rectanglePage.getHeight() / page.referenceHeight + rectanglePage.getY());
		rectangleView.width = (int)(rectangleGiven.width * rectanglePage.getWidth() / page.referenceWidth);
		rectangleView.height = (int)(rectangleGiven.height * rectanglePage.getHeight() / page.referenceHeight);
		//
		// 描画領域の再設定
		rectangleBounds.x = rectangleView.x - spaceLeft;
		rectangleBounds.y = rectangleView.y - spaceTop;
		rectangleBounds.width  = rectangleView.width + spaceLeft + spaceRight;
		rectangleBounds.height = rectangleView.height+ spaceTop + spaceBottom;

		// 画面内の固定領域を作成
		plotPrinter.prepareLegend(graphics, rectangleBounds, legendStrings);
		plotDisplay.prepareLegend(graphics, rectangleBounds, legendStrings);
		if(plotDisplay.getLegend().isOk()) {
			rectangleBounds.height += plotDisplay.getLegend().getHeight(graphics) + 2;
			if(rectangleBounds.height < 50) {
				rectangleBounds.height = 50;
			}
		}

		// タイトルの準備を行う
		plotPrinter.prepareTitle(graphics, rectangleBounds, titleString);
		plotDisplay.prepareTitle(graphics, rectangleBounds, titleString);
		if(plotDisplay.getTitle().isOk()) {
			rectangleBounds.y -= plotDisplay.getTitle().getHeight(graphics);
			rectangleBounds.height += plotDisplay.getTitle().getHeight(graphics);
			if(rectangleBounds.height < 50) {
				rectangleBounds.height = 50;
			}
		}
	}

	/**
	 * {@.en Strikes a point on a graph.} {@.ja グラフに点を打つ.}
	 * {@.en When a line is drawn instead of a point in Graph4State, it separates so that it is easy to inherit.}
	 * {@.ja Graph4Stateにて点の代わりに線を引く際に、継承しやすいように分離しています。}
	 *
	 * @param plot
	 *            {@.en drawing operation object} {@.ja 描画処理オブジェクト}
	 * @param graphics2d
	 *            {@.en Graphics which are drawn} {@.ja 描画されるGraphics}
	 * @param x1
	 *            {@.en starting X coordinate} {@.ja 始点X座標}
	 * @param y1
	 *            {@.en starting Y coordinate} {@.ja 始点Y座標}
	 * @param x2
	 *            {@.en finishing X coordinate} {@.ja 終点X座標}
	 * @param y2
	 *            {@.en finishing Y coordinate} {@.ja 終点Y座標}
	 * @param nGraph
	 *            {@.en series number of the graph (0..n)} {@.ja グラフの系列番号(0..n)}
	 */
	public void drawLine(IPlot plot, Graphics2D graphics2d, double x1, double y1, double x2, double y2, int nGraph) {
			plot.drawLine(graphics2d, x1, y1, x2, y2, nGraph);
	}

	/**
	 * {@.en Draws a line on a graph.} {@.ja グラフに線を引く.}
	 *
	 * {@.en When a line is drawn instead of a point in Graph4State, it separates so
	 * that it is easy to inherit.}
	 * {@.ja  Graph4Stateにて点の代わりに線を引く際に、継承しやすいように分離しています。}
	 *
	 * @param plot
	 *            {@.en drawing operation object} {@.ja 描画処理オブジェクト}
	 * @param graphics2d
	 *            {@.en Graphics which are drawn} {@.ja 描画されるGraphics}
	 * @param x
	 *            {@.en X coordinate} {@.ja X座標}
	 * @param y
	 *            {@.en Y coordinate} {@.ja Y座標}
	 * @param nGraph
	 *            {@.en series number of a graph (0..n)} {@.ja グラフの系列番号(0..n)}
	 */
	public void drawPoint(IPlot plot, Graphics2D graphics2d, double x, double y, int nGraph) {
			plot.drawPoint(graphics2d, x, y, nGraph);
	}

	/**
	 * {@.en Provides notification when the displayed area has changed.}
	 * {@.ja 表示されているデータ範囲が変化したことを知らせる.}
	 *
	 * {@.en For Graph etc, if calculation data is processed and cached, if the
	 * display area scrolls, if the resolution changes etc, there are cases
	 * where it is necessary to get rid of the cache.}
	 * {@.ja Graph等、計算データを加工してキャッシュしている場合、表示範囲がスクロールした場合や、
	 * 解像度が変わった場合等で、キャッシュを破棄する必要のある場合がある。}
	 *
	 * {@.en In such a case, when this method is called it gets rid of the cache.}
	 * {@.ja その場合に、本メソッドが呼び出された時にキャッシュを破棄するようにコーディングすること。}
	 */
	public void setAreaChanged() {
	}

}
```
