## Supplementary material for "Mathematical Analysis of Left Ventricular Elastance with respect to Afterload Change During Ejection Phase": Program source code: Axis.java

```
/*
 * simBio is a Java package to create biological models.
 * Copyright (C) 2002-2005 Nobuaki Sarai and Contributors.
 * 
 * This package is free software; you can redistribute it and/or
 * modify it under the terms of LGPL version 2.1.
 * 
 * This package is distributed in the hope that it will be useful,
 * but WITHOUT ANY WARRANTY; without even the implied warranty of
 * MERCHANTABILITY or FITNESS FOR A PARTICULAR PURPOSE.
 * 
 * for more information, see http://www.sim-bio.org/
 */
package org.simBio.sim.analyzer.graph;

import java.awt.Color;
import java.awt.Font;
import java.awt.Graphics;
import java.awt.Graphics2D;
import java.text.DecimalFormat;

import org.apache.commons.logging.Log;
import org.apache.commons.logging.LogFactory;
import org.simBio.core.Component;
import org.simBio.core.Node;
import org.simBio.sim.analyzer.VisualizeAnalyzer;
import org.simBio.sim.analyzer.graph.plot.IPlot;

/**
 * {@.en Coordinate axis base class} 
 * {@.ja 座標軸の基底クラス.}
 * 
 * @author Misaki, C. Oka, N. Sarai
 * @version $Id: Axis.java,v 1.4 2007/04/07 08:44:07 nsarai Exp $
 */
abstract public class Axis extends VisualizeAnalyzer {
	protected static Log log = LogFactory.getLog(Axis.class);

	/**
	 * {@.en Action mode: fixed mode} 
	 * {@.ja 動作モード：固定モード}
	 */
	protected final int MODE_FIXED = 0;

	/**
	 * {@.en Action mode: autoscroll mode} 
	 * {@.ja 動作モード：追従モード}
	 */
	protected final int MODE_AUTOSCROLL = 1;

	/**
	 * {@.en Action mode: autoscale mode} 
	 * {@.ja 動作モード：スケール自動変更モード}
	 */
	protected final int MODE_AUTOSCALE = 2;

	/**
	 * {@.en Default action mode} 
	 * {@.ja デフォルト動作モード}
	 */
	protected int extendModeDefault = MODE_FIXED;

	/**
	 * {@.en Action mode} 
	 * {@.ja 動作モード}
	 */
	protected int extendMode = MODE_FIXED;

	/**
	 * {@.en When the calculation result exceeds the range of the display, scroll or expand the range} 
	 * {@.ja 計算結果が表示範囲を超えた時に、スクロール or 拡張する領域の割合}
	 */
	private double extendRate = 0.1;

	/**
	 * {@.en When the calculation exceeds the range of the display, scroll or expand the range (standard value)}
	 * {@.ja 計算結果が表示範囲を超えた時に、スクロール or 拡張する領域の割合（標準値）}
	 */
	protected double extendRateDefault = 0.1;

	/** origin location & Length (0.01mm) */
	public double origin, length;

	public double gridStep = 0.0;

	// minimum and maximum (value)
	public double min = 0;

	public double max = 1;

	/** {@.en Node which holds the minimum display value} {@.ja 表示最小値を保持しているNode} */
	private Node minNode = null;

	/** {@.en Node which holds the maximum display value} {@.ja 表示最大値を保持しているNode} */
	private Node maxNode = null;

	/** {@.en axis label font} {@.ja 軸ラベルのフォント} */
	protected Font labelFont = null;

	/** {@.en axis label colour} {@.ja 軸ラベルの色} */
	protected Color labelColor = null;

	/** {@.en title font} {@.ja タイトルのフォント} */
	protected Font titleFont = null;

	/** {@.en title colour} {@.ja タイトルの色} */
	protected Color titleColor = null;

	/** {@.en label display interval}{@.ja ラベルの表示間隔} */
	public double labelStep = 0.0;

	/** {@.en whether to display the label or not} {@.ja ラベルを表示するか} */
	protected boolean isPlotLabel = false;

	/**
	 * {@.en Label format string} 
	 * {@.ja ラベルフォーマット文字列}
	 */
	protected String patternString = "#.#";

	/**
	 * {@.en Label format} 
	 * {@.ja ラベルフォーマット}
	 */
	private DecimalFormat pattern = new DecimalFormat("#.#");

	/** {@.en maximum length of the label string} {@.ja ラベル文字列の最大長} */
	protected double labelLength;

	/** {@.en next display position of the label string} {@.ja ラベル文字列の次回表示位置（ワーク）} */
	protected double nextLabelPos;

	/** {@.en for label display} {@.ja ラベル表示用ワーク} */
	protected boolean labelInitialized;

	/**
	 * Set link to the Viewer to get scale factor later.
	 * 
	 * @see org.simBio.core.Component#setLinks()
	 */
	protected void setLinks() {
		super.setLinks();
		minNode = getNodeRecursive("min");
		maxNode = getNodeRecursive("max");
		prepareRepaint();
	}

	/**
	 * {@.en Set whether to display the plot label or not and set the pattern of the
	 * label number format.} 
	 * {@.ja 軸ラベルを表示するか否か及びラベル数値フォーマット形式を設定する。}
	 * {@.en The display range formats up to single figures if it's below 0.1-10
	 * decimal places ,if it's 10-1000,the integer region,apart from that,every
	 * 3 decimal places.} 
	 * {@.ja  表示範囲が0.1-10なら小数点以下一桁まで、10-1000なら整数部位、
	 * それ以外なら３桁ごとの指数形式でフォーマットします。} 
	 * {@.en To set a specific number value format,
	 * please define the pattern in xml, in the axis, with &lt;component
	 * name="pattern" initial_value="#.#"/&gt; etc.}
	 * {@.ja 特定の数値フォーマットを設定するには、xml上でaxisの中に &lt;component name="pattern"
	 * initial_value="#.#" /&gt; 等とpatternを定義してください。} 
	 * {@.en Please refer to DecimalFormat in the Javadoc for more information about the format.}
	 * {@.ja フォーマットの書式はDecimalFormatのJavadocを参照してください。}
	 * 
	 * @see org.simBio.core.Component#prepare()
	 * @see java.text.DecimalFormat
	 */
	protected void prepare() {
		prepareRepaint();
		super.prepare();
	}

	/**
	 * Do nothing
	 * 
	 * @see org.simBio.core.Analyzer#analyze(double)
	 */
	protected void analyze(double t) {
	}

	/**
	 * When a region of a graph changes, this method is called before
	 * doRepaint(). It sets the decimal format, label and title colours, and the
	 * scalefactor for the graph.
	 * 
	 * @see org.simBio.sim.analyzer.VisualizeAnalyzer#prepareRepaint()
	 */
	public void prepareRepaint() {
		super.prepareRepaint();
		min = getDouble(getNodeRecursive("min"));
		max = getDouble(getNodeRecursive("max"));
		origin = getDouble(getNodeRecursive("origin"));
		length = getDouble(getNodeRecursive("length"));
		gridStep = getDouble(getNodeRecursive("gridStep"));
		labelStep = getDouble(getNodeRecursive("labelStep"));
		try {
			isPlotLabel = Boolean.valueOf(((Component) getNode("does plot label")).getValueString()).booleanValue();
		} catch (NullPointerException e) {
			isPlotLabel = true;
			if (log.isInfoEnabled())
				log.info("set isPlotLabel = true, because there is no 'does plot label' at " + getName());
		}
		try {
			// xmlにpatternが設定されていれば読み込む。
			// <component name="pattern" initial_value="#.#" />
			patternString = ((Component) getNode("pattern")).getValueString();
			pattern.applyPattern(patternString);
		} catch (NullPointerException e) {
			// xmlにpatternが設定されていないので、自動設定。
			patternString = getFormatString(min, max);
			pattern.applyPattern(patternString);
			if (log.isInfoEnabled())
				log.info("Number format is automatically determined, because there is no 'pattern' at " + getName());
		} catch (IllegalArgumentException e) {
			//
			patternString = getFormatString(min, max);
			pattern.applyPattern(patternString);
			log.warn("Number format is automatically determined, because there is invalid 'pattern' at " + getName());
		}
		// 色を設定する。
		labelFont = getFontParameter("label", "NORMAL", "10");
		labelColor = getColorParameter("labelColor", Color.BLACK);
		titleFont = getFontParameter("axis", "NORMAL", "10");
		titleColor = getColorParameter("axisColor", Color.BLACK);

		// スケールモードを設定する。
		Node rateNode = getNode("scalefactor");
		if (rateNode != null) {
			double rate = getDouble(rateNode);
			if (0.0 < rate && rate <= 1.0) {
				extendRate = rate;
			} else {
				extendRate = extendRateDefault;
				log.warn("scalefactor must set range 0.0 < scalefactor <= 1.0.");
			}
		} else {
			extendRate = extendRateDefault;
		}

		Node scaleNode = getNode("autoscale");
		if (scaleNode == null) {
			extendMode = extendModeDefault;
		} else {
			String localMode = ((Component) scaleNode).getValueString();
			if (localMode.equalsIgnoreCase("scroll")) {
				extendMode = MODE_AUTOSCROLL;
			} else if (localMode.equalsIgnoreCase("scale")) {
				extendMode = MODE_AUTOSCALE;
			} else if (localMode.equalsIgnoreCase("none")) {
				extendMode = MODE_FIXED;
			} else {
				extendMode = extendModeDefault;
			}
		}
	}

	/**
	 * Performs a repaint. It is called after prepareRepaint().
	 * 
	 * @see org.simBio.sim.analyzer.VisualizeAnalyzer#doRepaint()
	 */
	public void doRepaint() {
		Node parent = getParent();
		if (parent instanceof AbstractGraph) {
			((AbstractGraph) parent).doRepaint();
		}
	}

	/**
	 * {@.en Gets the coordinate axis from Plot.} {@.ja Plotから座標軸を取得する。}
	 * 
	 * @param data
	 *            {@.en calculation value} {@.ja 計算値}
	 * @param plot
	 *            {@.en object that handles drawing} {@.ja 描画処理オブジェクト}
	 * @return {@.en screen coordinates}{@.ja スクリーン座標}
	 * 
	 */
	abstract protected double getPos(double data, IPlot plot);

	/**
	 * {@.en Calculates the display coordinates of the graph, based on the values provided.} 
	 * {@.ja 与えられた値を元に、Graphでの表示座標を計算する。}
	 * 
	 * {@.en When the data exceeds the scale, the mode is checked, min and max
	 * are reset, and it recalculates after changing the scale.}
	 * {@.ja スケールをオーバーした際は、 modeが示す動作モードと、reserveAddの値により、min, max を再設定し、
	 * スケール変更後に再計算する。}
	 * 
	 * @param data
	 *            {@.en calculation data} {@.ja 計算値}
	 * @param plot
	 *            {@.en object that handles drawing} {@.ja 描画処理オブジェクト}
	 * @param auto
	 *            {@.en true:permits scale changes based on the action mode / false:does not change the scale.}
	 *            {@.ja true:動作モードに従い、スケール変更を許可する / false:スケールを変更しない。}
	 * @return {@.en coordinate values}{@.ja 座標値}
	 * 
	 */
	synchronized double p(double data, IPlot plot, boolean auto) {
		// convert data to pixel
		if ((min <= data && data <= max) || auto == false || this.extendMode == this.MODE_FIXED) {
			return getPos(data, plot);
		} else {
			// change scale
			if (data < min) {
				double delta = (min - max) * extendRate;

				if (this.extendMode == this.MODE_AUTOSCROLL) {
					maxNode.addValue(delta); // reflect to "max"node
				}
				minNode.addValue(delta); // reflect to "min"node
			} else { // Data > max
				double delta = (max - min) * extendRate;

				if (this.extendMode == this.MODE_AUTOSCROLL) {
					minNode.addValue(delta); // reflect to "min"node
				}
				maxNode.addValue(delta); // reflect to "min"node
			}
			// 表示スケールの変更を行い、グラフの再描画をスケジュールする。
			((AbstractGraph) getParent()).changeScale();
			return p(data, plot, false);
		}
	}

	boolean isScaleChanged() {
		if (min != minNode.getValue())
			return true;
		if (max != maxNode.getValue())
			return true;
		return false;
	}

	/**
	 * {@.en Calculates a base 10 logarithm} {@.ja 常用対数を計算する。}
	 * 
	 * @param x
	 *            {@.en original value} {@.ja 元の値}
	 * @return {@.en a base 10 logarithm result}{@.ja 常用対数を取った結果の値}
	 */
	static protected double Log10(double x) {
		double r;
		if (0 < x) {
			r = Math.log(x) / Math.log(10);
		} else {
			r = -1;
		}
		return r;
	}

	/**
	 * {@.en Format numeric value, and return String.}
	 * {@.ja 数値をフォーマットされた文字列として返す。}
	 * {@.en Please refer to prepare() for more information about the format.}
	 * {@.ja フォーマットする書式についてはprepare()を参照してください。}
	 * 
	 * @param val
	 *            {@.en displayed value}{@.ja 表示する値}
	 * @return {@.en formatted value}{@.ja フォーマットされた値}
	 */
	public String format(double val) {
		String e;
		e = pattern.format(val);
		if (e.endsWith("E0")) {
			e = e.substring(0, e.length() - 2);
		}
		return e;
	}

	/**
	 * {@.en Get default format string.} {@.ja フォーマット文字列を生成する.}
	 * 
	 * @param min
	 *            minimum scale value
	 * @param max
	 *            maximum scale value
	 * @return format string
	 */
	abstract public String getFormatString(double min, double max);

	/***************************************************************************
	 * {@.en Get the free space for the axis label.} {@.ja 軸ラベルの余白を取得}
	 **************************************************************************/
	/**
	 * {@.en Gets the space at the top of the screen for displaying the scale.}
	 * {@.ja 目盛り表示を行うための画面上側の余白を得る}
	 * {@.en Please override as necessary with a subclass.}
	 * {@.ja サブクラスで必要に応じてオーバーライドして下さい。}
	 * 
	 * @param graphics
	 *            {@.en Graphics of the drawing target} {@.ja 描画対象のGraphics}
	 * @return {@.en size}{@.ja サイズ}
	 */
	public int getFreeSpaceTop(Graphics graphics) {
		return 0;
	}

	/**
	 * {@.en Gets the space at the bottom of the screen for displaying the scale.}
	 * {@.ja 目盛り表示を行うための画面下側の余白を得る}
	 * {@.en Please override as necessary with a subclass.}
	 * {@.ja サブクラスで必要に応じてオーバーライドして下さい。}
	 * 
	 * @param graphics
	 *            {@.en Graphics of the drawing target} {@.ja 描画対象のGraphics}
	 * @return {@.en size}{@.ja サイズ}
	 */
	public int getFreeSpaceBottom(Graphics graphics) {
		return 0;
	}

	/**
	 * {@.en Gets the space on the left of the screen for displaying the scale.}
	 * {@.ja 目盛り表示を行うための画面左側の余白を得る}
	 * {@.en Please override as necessary with a concrete class.}
	 * {@.ja 具象クラスで必要に応じてオーバーライドして下さい。}
	 * 
	 * @param graphics
	 *            {@.en Graphics of the drawing target} {@.ja 描画対象のGraphics}
	 * @return {@.en size}{@.ja サイズ}
	 */
	public int getFreeSpaceLeft(Graphics graphics) {
		return 0;
	}

	/**
	 * {@.en Gets the space on the right of the screen for displaying the scale.}
	 * {@.ja 目盛り表示を行うための画面右側の余白を得る}
	 * {@.en Please override as necessary with a concrete class.}
	 * {@.ja 具象クラスで必要に応じてオーバーライドして下さい。}
	 * 
	 * @param graphics
	 *            {@.en Graphics of the drawing object} {@.ja 描画対象のGraphics}
	 * @return {@.en size}{@.ja サイズ}
	 */
	public int getFreeSpaceRight(Graphics graphics) {
		return 0;
	}

	/***************************************************************************
	 * {@.en Axis label display} {@.ja 軸ラベルの表示}
	 **************************************************************************/
	/**
	 * {@.en Draw the axis grid/label.} {@.ja 軸グリッド・ラベルを描画する。}
	 * 
	 * {@.en Sets the interval appropriately, if gridStep is not yet set or below 0.}
	 * {@.ja gridStepが未設定 or 0以下の場合、適切に間隔を設定する。}
	 * 
	 * @param graphics2d
	 *            {@.en Graphics drawing object} {@.ja 描画対象のGraphics}
	 * @param plot
	 *            {@.en drawing handling object} {@.ja 描画処理オブジェクト}
	 */
	public void plotAxis(Graphics2D graphics2d, IPlot plot) {
		double val;

		double localGridStep = this.gridStep;
		double localLabelStep = this.labelStep;
		// grid step setting
		if (localGridStep <= 0.0) {
			localGridStep = (this.max - this.min) / 10;
			double scale = Math.pow(10, Math.floor(Log10(localGridStep)));
			double exp = localGridStep / scale;
			if (exp <= 2) {
				exp = 2;
			} else if (exp <= 5) {
				exp = 5;
			} else {
				exp = 10;
			}
			localGridStep = exp * scale;
		}

		if (localLabelStep <= 0.0) {
			localLabelStep = localGridStep;
		}

		double valMin = Math.ceil(this.min / localGridStep) * localGridStep;
		double valMax = Math.floor(this.max / localGridStep) * localGridStep;

		// labelの表示長さを取得する。
		double labelLengthMin = getLabelLength(graphics2d, this.format(valMin));
		double labelLengthMax = getLabelLength(graphics2d, this.format(valMax));
		labelLength = (labelLengthMin < labelLengthMax) ? labelLengthMax : labelLengthMin;

		// ２進演算の丸め誤差により、valmaxまでのgridが出ない事があるので、＋Δを追加しておく。
		valMax = valMax + localGridStep * 0.000001;
		labelInitialized = false;
		graphics2d.setColor(Color.lightGray);
		for (val = valMin; val <= valMax; val += localGridStep) {
			drowGrid(graphics2d, plot, val);
		}
		if ((this.min < 0) & (0 < this.max)) {
			drowGrid(graphics2d, plot, 0);
		}
		if (this.isPlotLabel) {
			// drow label
			graphics2d.setColor(labelColor);
			graphics2d.setFont(labelFont);
			for (val = valMin; val <= valMax; val += localLabelStep) {
				String fs = this.format(val);
				drowLabel(graphics2d, plot, val, fs);
			}
			String str;
			Component units = (Component) getNode("units");
			if (units != null) {
				// 互換用
				str = units.getValueString();
				log.warn(getName() + ": units is obsolated. please rewrite name=,units= on axis");
			} else {
				str = getShortName() + " (" + getUnits() + ")";
			}
			graphics2d.setColor(titleColor);
			graphics2d.setFont(titleFont);
			drowDesc(graphics2d, plot, str);
		}
	}

	/**
	 * {@.en Gets the length of the axis direction, when the numerical value is
	 * displayed.} {@.ja value の数値を、表示した時の、axisの方向の長さを取得する.}
	 * {@.en This result is used to control the display space of the label.}
	 * {@.ja この結果を用いて、ラベルの表示間隔を制御する。}
	 * 
	 * @param graphics
	 *            {@.en Graphics drawing object} {@.ja 描画対象のGraphics}
	 * @param str
	 *            {@.en display value}{@.ja 表示値}
	 */
	abstract protected double getLabelLength(Graphics graphics, String str);

	/**
	 * {@.en Draws a grid in graphics with a value at the specified position.}
	 * {@.ja 指定した位置 value のグリッドを、graphics に描画する.}
	 * 
	 * @param graphics
	 *            {@.en Graphics drawing object} {@.ja 描画対象のGraphics}
	 * @param plot
	 *            {@.en drawing operation object} {@.ja 描画処理オブジェクト}
	 * @param value
	 *            {@.en calculation value} {@.ja 計算値}
	 */
	abstract protected void drowGrid(Graphics graphics, IPlot plot, double value);

	/**
     * {@.en Draws the numerical value of the value parameter in graphics at the specified position.}
     * {@.ja 指定した位置 value の数値を、graphics に描画する.}
	 * 
	 * @param graphics
	 *            {@.en Graphics drawing object} {@.ja 描画対象のGraphics}
	 * @param plot
	 *            {@.en drawing operation object} {@.ja 描画処理オブジェクト}
	 * @param value
	 *            {@.en calculation value} {@.ja 計算値}
	 * @param str
	 *            {@.en display value} {@.ja 表示値}
	 */
	abstract protected void drowLabel(Graphics graphics, IPlot plot, double value, String str);

	/**
	 * {@.en Draws the axis label in graphics.} {@.ja 軸ラベルを、graphics に描画する.}
	 * 
	 * @param graphics
	 *            {@.en Graphics drawing object} {@.ja 描画対象のGraphics}
	 * @param plot
	 *            {@.en drawing operation object} {@.ja 描画処理オブジェクト}
	 * @param str
	 *            {@.en display value} {@.ja 表示値}
	 */
	abstract protected void drowDesc(Graphics graphics, IPlot plot, String str);

}
```
