## Supplementary material for "Mathematical Analysis of Left Ventricular Elastance with respect to Afterload Change During Ejection Phase": Program source code: AxisX.java

```
/*
 * simBio is a Java package to create biological models.
 * Copyright (C) 2002-2005 Nobuaki Sarai and Contributors.
 * 
 * This package is free software; you can redistribute it and/or
 * modify it under the terms of LGPL version 2.1.
 * 
 * This package is distributed in the hope that it will be useful,
 * but WITHOUT ANY WARRANTY; without even the implied warranty of
 * MERCHANTABILITY or FITNESS FOR A PARTICULAR PURPOSE.
 * 
 * for more information, see http://www.sim-bio.org/
 */
package org.simBio.sim.analyzer.graph;

import java.awt.FontMetrics;
import java.awt.Graphics;
import java.awt.Rectangle;

import org.simBio.sim.analyzer.graph.plot.IPlot;

/**
 * {@.en x axis} {@.ja X座標軸クラス}
 * 
 * @author Nobuaki Sarai
 * @author misaki
 * @version $Id: AxisX.java,v 1.2 2007/02/07 03:13:03 nsarai Exp $
 */
public class AxisX extends Axis {

	/*
	 * (非 Javadoc)
	 * 
	 * @see org.simBio.core.Component#setLinks()
	 */
	protected void setLinks() {
		super.setLinks();
		// 
		extendModeDefault = this.MODE_AUTOSCROLL;
		extendRateDefault = 1.0;
	}

	/*
	 * (非 Javadoc)
	 * 
	 * @see org.simBio.sim.analyzer.graph.Axis#getFormatString(double, double)
	 */
	public String getFormatString(double min, double max) {
		String patternString;
		if ((0.1 <= Math.abs(max - min)) && (Math.abs(max - min)) < 10) {
			patternString = "0.0";
		} else if ((10 <= Math.abs(max - min)) && (Math.abs(max - min)) <= 1000) {
			patternString = "#";
		} else {
			patternString = "##0.#####E0";
		}
		return patternString;
	}

	/**
	 * {@.en Get the space for the axis label} {@.ja 軸ラベルの余白を取得}
	 * 
	 * @see org.simBio.sim.analyzer.graph.Axis#getFreeSpaceBottom(java.awt.Graphics)
	 */
	public int getFreeSpaceBottom(Graphics graphics) {
		if (isPlotLabel) {
			int labelHeight = graphics.getFontMetrics(labelFont).getHeight();
			int titleHeight = graphics.getFontMetrics(titleFont).getHeight();
			return labelHeight + titleHeight;
		} else {
			return 0;
		}
	}

	/*
	 * (非 Javadoc)
	 * 
	 * @see org.simBio.sim.analyzer.graph.Axis#getFreeSpaceLeft(java.awt.Graphics)
	 */
	public int getFreeSpaceLeft(Graphics graphics) {
		return 0;
	}

	/**
	 * {@.en Display of the axis label} {@.ja 軸ラベルの表示}
	 * 
	 * @see org.simBio.sim.analyzer.graph.Axis#getLabelLength(org.simBio.sim.analyzer.graph.AbstractGraph,
	 *      java.awt.Graphics, java.lang.String)
	 */
	protected double getLabelLength(Graphics graphics, String str) {
		FontMetrics fm = graphics.getFontMetrics(labelFont);
		return fm.stringWidth(str) * 1.5;
	}

	/*
	 * (非 Javadoc)
	 * 
	 * @see org.simBio.sim.analyzer.graph.Axis#drowGrid(org.simBio.sim.analyzer.graph.Graph,
	 *      java.awt.Graphics, double)
	 */
	protected void drowGrid(Graphics graphics, IPlot plot, double value) {
		int vx = (int) p(value, plot, false);
		Rectangle rectView = plot.getRectangleView();
		graphics.drawLine(vx, rectView.y, vx, rectView.y + rectView.height);
	}

	/*
	 * (非 Javadoc)
	 * 
	 * @see org.simBio.sim.analyzer.graph.Axis#drowLabel(org.simBio.sim.analyzer.graph.Graph,
	 *      java.awt.Graphics, double, java.lang.String)
	 */
	protected void drowLabel(Graphics graphics, IPlot plot, double value, String str) {

		FontMetrics fmLabel = graphics.getFontMetrics(labelFont);
		int vx = (int) p(value, plot, false);
		int vwh = fmLabel.stringWidth(str) / 2;
		Rectangle rectView = plot.getRectangleView();
		// Xラベルは、グラフ領域からはみ出さないように表示する。
		if ((!labelInitialized || vx >= nextLabelPos) && vx - vwh >= rectView.x
				&& vx + vwh <= rectView.x + rectView.width) {
			nextLabelPos = vx + labelLength;
			labelInitialized = true;
			//
			graphics.drawString(str, vx - vwh, rectView.y + rectView.height + fmLabel.getHeight());
		}
	}

	/*
	 * (非 Javadoc)
	 * 
	 * @see org.simBio.sim.analyzer.graph.Axis#drowDesc(org.simBio.sim.analyzer.graph.Graph,
	 *      java.awt.Graphics, java.lang.String)
	 */
	protected void drowDesc(Graphics graphics, IPlot plot, String str) {
		FontMetrics fmLabel = graphics.getFontMetrics(labelFont);
		FontMetrics fmTitle = graphics.getFontMetrics(labelFont);
		Rectangle rectView = plot.getRectangleView();
		int xpos = rectView.x + (rectView.width - fmTitle.stringWidth(str)) / 2;
		int ypos = rectView.y + rectView.height + fmLabel.getHeight() + fmLabel.getAscent();
		graphics.drawString(str, xpos, ypos);
	}

	/*
	 * (非 Javadoc)
	 * 
	 * @see org.simBio.sim.analyzer.graph.Axis#getPos(double,
	 *      org.simBio.sim.analyzer.graph.plot.Plot)
	 */
	protected double getPos(double data, IPlot plot) {
		Rectangle rectView = plot.getRectangleView();
		return (rectView.x + rectView.width * ((data - min) / (max - min)));
	}

}
```
