## Supplementary material for "Mathematical Analysis of Left Ventricular Elastance with respect to Afterload Change During Ejection Phase": Program source code: AxisXFix.java

```
/*
 * 作成日: 2003/12/19
 *
 * この生成されたコメントの挿入されるテンプレートを変更するため
 * ウィンドウ > 設定 > Java > コード生成 > コードとコメント
 */
package org.simBio.sim.analyzer.graph;

/**
 * x axis (do not scroll) for RelationGraph.
 * <BR>
 * @author kenta
 * @author misaki
 */
public class AxisXFix extends AxisX {
	/* (非 Javadoc)
	 * @see org.simBio.core.Component#setLinks()
	 */
	protected void setLinks() {
		super.setLinks();
		// override extend mode : FIXED
		extendModeDefault = this.MODE_FIXED;
	}

}
```
