## Supplementary material for "Mathematical Analysis of Left Ventricular Elastance with respect to Afterload Change During Ejection Phase": Program source code: AxisY.java

```
/*
 * simBio is a Java package to create biological models.
 * Copyright (C) 2002-2005 Nobuaki Sarai and Contributors.
 * 
 * This package is free software; you can redistribute it and/or
 * modify it under the terms of LGPL version 2.1.
 * 
 * This package is distributed in the hope that it will be useful,
 * but WITHOUT ANY WARRANTY; without even the implied warranty of
 * MERCHANTABILITY or FITNESS FOR A PARTICULAR PURPOSE.
 * 
 * for more information, see http://www.sim-bio.org/
 */
package org.simBio.sim.analyzer.graph;

import java.awt.FontMetrics;
import java.awt.Graphics;
import java.awt.Graphics2D;
import java.awt.Rectangle;

import org.simBio.sim.analyzer.graph.plot.IPlot;
import org.simBio.sim.gui.Constant;

/**
 * {@.en y axis} {@.ja Y座標軸クラス}
 * 
 * @author Misaki
 * @version $Id: AxisY.java,v 1.3 2007/09/19 02:29:04 nsarai Exp $
 */
public class AxisY extends Axis {
	private int titlePosX = 0;

	/*
	 * (非 Javadoc)
	 * 
	 * @see org.simBio.core.Component#setLinks()
	 */
	protected void setLinks() {
		super.setLinks();
		extendModeDefault = this.MODE_FIXED;
		extendRateDefault = 0.1;
	}

	/*
	 * (非 Javadoc)
	 * 
	 * @see org.simBio.sim.analyzer.graph.Axis#getFormatString(double, double)
	 */
	public String getFormatString(double min, double max) {
		return Constant.numberValueFormat;
	}

	/**
	 * {@.en Get the space for the axis label} {@.ja 軸ラベルの余白を取得}
	 * 
	 * @see org.simBio.sim.analyzer.graph.Axis#getFreeSpaceLeft(java.awt.Graphics)
	 */
	public int getFreeSpaceLeft(Graphics graphics) {
		log.debug(labelFont);
		log.debug("Graphics=" + graphics);
		FontMetrics fmLabel = graphics.getFontMetrics(labelFont);
		FontMetrics fmTitle = graphics.getFontMetrics(titleFont);

		// @see org.simBio.sim.analyzer.graph.Axis#plotAxis()
		double localGridStep = this.gridStep;
		double localLabelStep = this.labelStep;
		// grid step setting
		if (localGridStep <= 0.0) {
			localGridStep = (this.max - this.min) / 10;
			double scale = Math.pow(10, Math.floor(Math.log(localGridStep) / Math.log(10.0)));
			double exp = localGridStep / scale;
			if (exp <= 2) {
				exp = 2;
			} else if (exp <= 5) {
				exp = 5;
			} else {
				exp = 10;
			}
			localGridStep = exp * scale;
		}

		if (localLabelStep <= 0.0) {
			localLabelStep = localGridStep;
		}

		double valMin = Math.ceil(this.min / localGridStep) * localGridStep;
		double valMax = Math.floor(this.max / localGridStep) * localGridStep;

		// labelの表示長さを取得する。
		int labelLength = fmLabel.stringWidth("-123E0"); // 最小値
		for (double val = valMin; val <= valMax; val += localLabelStep) {
			String fs = this.format(val);
			int labelLengthNow = fmLabel.stringWidth(fs);
			labelLength = (labelLength < labelLengthNow) ? labelLengthNow : labelLength;
		}

		titlePosX = labelLength + 5;

		return labelLength + fmTitle.getHeight() + 5;
	}

	/*
	 * (非 Javadoc)
	 * 
	 * @see org.simBio.sim.analyzer.graph.Axis#getFreeSpaceTop(java.awt.Graphics)
	 */
	public int getFreeSpaceTop(Graphics graphics) {
		FontMetrics fm = graphics.getFontMetrics();
		return (fm.getAscent() + fm.getDescent()) / 2;
	}

	/*
	 * (非 Javadoc)
	 * 
	 * @see org.simBio.sim.analyzer.graph.Axis#getFreeSpaceBottom(java.awt.Graphics)
	 */
	public int getFreeSpaceBottom(Graphics graphics) {
		FontMetrics fm = graphics.getFontMetrics();
		return (fm.getAscent() + fm.getDescent()) / 2;
	}

	/**
	 * {@.en Axis label display}{@.ja 軸ラベルの表示}
	 * 
	 * @see org.simBio.sim.analyzer.graph.Axis#getLabelLength(org.simBio.sim.analyzer.graph.AbstractGraph,
	 *      java.awt.Graphics, java.lang.String)
	 */
	protected double getLabelLength(Graphics graphics, String str) {
		FontMetrics fm = graphics.getFontMetrics(labelFont);
		return fm.getHeight();
	}

	/*
	 * (非 Javadoc)
	 * 
	 * @see org.simBio.sim.analyzer.graph.Axis#drowGrid(org.simBio.sim.analyzer.graph.Graph,
	 *      java.awt.Graphics, double)
	 */
	protected void drowGrid(Graphics graphics, IPlot plot, double value) {
		int vy = (int) p(value, plot, false);
		Rectangle rectView = plot.getRectangleView();
		graphics.drawLine(rectView.x, vy, rectView.x + rectView.width, vy);
	}

	/*
	 * (非 Javadoc)
	 * 
	 * @see org.simBio.sim.analyzer.graph.Axis#drowLabel(org.simBio.sim.analyzer.graph.Graph,
	 *      java.awt.Graphics, double, java.lang.String)
	 */
	protected void drowLabel(Graphics graphics, IPlot plot, double value, String str) {
		int vy = (int) p(value, plot, false);
		Rectangle rectView = plot.getRectangleView();
		if (!labelInitialized || vy <= nextLabelPos) {
			nextLabelPos = vy - labelLength;
			labelInitialized = true;
			//
			FontMetrics fm = graphics.getFontMetrics(labelFont);
			graphics.drawString(str, rectView.x - fm.stringWidth(str) - 2, vy + (fm.getDescent()));
		}
	}

	/*
	 * (非 Javadoc)
	 * 
	 * @see org.simBio.sim.analyzer.graph.Axis#drowDesc(org.simBio.sim.analyzer.graph.Graph,
	 *      java.awt.Graphics, java.lang.String)
	 */
	protected void drowDesc(Graphics graphics, IPlot plot, String str) {
		FontMetrics fm = graphics.getFontMetrics();
		Rectangle rectView = plot.getRectangleView();
		int xpos = rectView.x - titlePosX;
		int ypos = rectView.y + (rectView.height + fm.stringWidth(str)) / 2;
		Graphics2D grp2d = (Graphics2D) graphics;
		double theta = Math.PI / -2;
		grp2d.rotate(theta, xpos, ypos);
		grp2d.drawString(str, xpos, ypos);
		grp2d.rotate(-theta, xpos, ypos);
	}

	/*
	 * (非 Javadoc)
	 * 
	 * @see org.simBio.sim.analyzer.graph.Axis#getPos(double,
	 *      org.simBio.sim.analyzer.graph.plot.Plot)
	 */
	protected double getPos(double data, IPlot plot) {
		Rectangle rectView = plot.getRectangleView();
		return (rectView.y + rectView.height - rectView.height * ((data - min) / (max - min)));
	}
}
```
