## Supplementary material for "Mathematical Analysis of Left Ventricular Elastance with respect to Afterload Change During Ejection Phase": Program source code: AxisYLog.java

```
package org.simBio.sim.analyzer.graph;

import org.simBio.sim.analyzer.graph.plot.IPlot;

/**
 * y axis by log scale.
 * <BR>
 * 
 * @author misaki
 */
public class AxisYLog extends AxisY {
	
	/* (非 Javadoc)
	 * @see org.simBio.sim.analyzer.graph.Axis#getPos(double, org.simBio.sim.analyzer.graph.plot.Plot)
	 */
	protected double getPos(double data, IPlot plot) {
		return super.getPos(Log10(data), plot);
	}

}
```
