## Supplementary material for "Mathematical Analysis of Left Ventricular Elastance with respect to Afterload Change During Ejection Phase": Program source code: BasicGraph.java

```
/*
 * simBio is a Java package to create biological models.
 * Copyright (C) 2002-2005 Nobuaki Sarai and Contributors.
 * 
 * This package is free software; you can redistribute it and/or
 * modify it under the terms of LGPL version 2.1.
 * 
 * This package is distributed in the hope that it will be useful,
 * but WITHOUT ANY WARRANTY; without even the implied warranty of
 * MERCHANTABILITY or FITNESS FOR A PARTICULAR PURPOSE.
 * 
 * for more information, see http://www.sim-bio.org/
 */
package org.simBio.sim.analyzer.graph;

import java.awt.Container;
import java.awt.Graphics2D;
import java.util.HashMap;

import org.simBio.core.Component;
import org.simBio.sim.analyzer.graph.plot.IPlot;
import org.simBio.sim.analyzer.graph.results.TimeSeriesSingle;
import org.simBio.sim.analyzer.graph.results.TimeSeriesValues;

/**
 * {@.en Graph which displays time series data.} {@.ja 時系列データを表示するGraph.}
 * <h4>Notice</h4>
 * <ol>
 * <li>{@.en Supports redrawing} {@.ja 再描画に対応しています。}</li>
 * <li>{@.en Does not optimise redrawing operations for the screen.}
 * {@.ja 再描画処理について、画面向きの最適化を行っていません。}</li>
 * <li>{@.en Can be used as a base for the general Graph group.}
 * {@.ja 一般的なGraph系のベースに使えるようになっています。}</li>
 * </ol>
 * 
 * @author misaki
 * @version $Id: BasicGraph.java,v 1.3 2007/04/07 08:44:07 nsarai Exp $
 */
public abstract class BasicGraph extends AbstractGraph {
	/** {@.en storage location of the time series data}{@.ja 時系列データの保管場所} */
	protected TimeSeriesValues values = null;

	/** {@.en Graphics2D for redrawing during analyze()} {@.ja analyze() 時に描画するためのGraphics2D} */
	protected Graphics2D graphics2d;

	/** {@.en when true, graphics2d must be reset}{@.ja trueの時、graphics2d を再取得しなければならない} */
	private boolean resetGraphics2d = true;

	/** {@.en container of the Viewer which the Graph belongs to}{@.ja Graphが属するViewerのcontainer} */
	protected Container container;

	/**
	 * Hash node name, node object to TimeSeries
	 */
	private HashMap nodeToValues = null;

	/*
	 * (非 Javadoc)
	 * 
	 * @see org.simBio.sim.analyzer.VisualizeAnalyzer#resetBuffer()
	 */
	public void resetBuffer() {
		// 先に、子Nodeの片付けを行う。
		super.resetBuffer();

		// 再描画バッファを消す。
		if (values != null) {
			values.close();
			values = null;
		}
		// XMLファイル名を元に、Values管理クラスを生成する。
		values = new TimeSeriesValues(page.getFileName());

		// 系列数を取得＆初期化
		values.setNumSeries(nTarget);
		values.init((interval == 0.0) ? 1.0 : interval);
		nodeToValues = new HashMap();

		// make relation for target node and TimeSeries
		// target node ---> TimeSeriesValue object
		for (int i = 0; i < nTarget; i++) {
			Component targetNode = (Component) target[i];

			TimeSeriesSingle timeSeries = new TimeSeriesSingle(values, i, targetName[i], targetNode);
			nodeToValues.put(targetNode, timeSeries);
			nodeToValues.put(targetNode.getName(), timeSeries);
		}

	}

	/*
	 * (非 Javadoc)
	 * 
	 * @see org.simBio.core.Component#quit()
	 */
	protected void quit() {
		super.quit();
		if (values != null) {
			values.close();
			values = null;
		}
	}

	/*
	 * (非 Javadoc)
	 * 
	 * @see org.simBio.core.Component#setLinks()
	 */
	protected void setLinks() {
		super.setLinks();
		// 再描画バッファをリセットする。
		resetBuffer();
	}

	/*
	 * (非 Javadoc)
	 * 
	 * @see org.simBio.core.Component#prepare()
	 */
	protected void prepare() {
		super.prepare();
		this.container = page.getContainer();
		// resizeのタイミングで、Graphicsを再取得させる。
		graphics2d = (Graphics2D) container.getGraphics();
		resetGraphics2d = true;
	}

	/**
	 * Plot targets.
	 * 
     * @see org.simBio.sim.analyzer.graph.AbstractGraph#analyzeSub(double, double[], IPlot)
	 */
	protected void analyzeSub(double t, double[] valuesBuffer, IPlot plot) {
		// 初期化された場合のみ、Graphics2d を再取得する。
		if (resetGraphics2d == true) {
			graphics2d = (Graphics2D) container.getGraphics();
			resetGraphics2d = false;
		}

		// AbstractTimeSeriesValues の値を描画
		double x = axisX.p(t, plot, true);
		for (int i = nTargetOrigin; i < nTarget; i++) {
			int nGraph = i - nTargetOrigin;
			// 画面に描画
			drawPoint(plotDisplay, graphics2d, x, axisY.p(valuesBuffer[i] * targetScale[i], plot, true), nGraph);
		}
		// TimeSeriesValues に登録
		values.addValue(t, valuesBuffer);
	}

	/*
	 * (非 Javadoc)
	 * 
	 * @see org.simBio.sim.analyzer.graph.AbstractGraph#resize(Plot)
	 */
	protected synchronized void resize(IPlot plot) {
		super.resize(plot);
		// resizeのタイミングで、Graphicsを再取得させる。
		this.container = page.getContainer();
		graphics2d = (Graphics2D) container.getGraphics();
		resetGraphics2d = true;
	}

	/*
	 * (非 Javadoc)
	 * 
	 * @see org.simBio.sim.analyzer.graph.AbstractGraph#paintGraph(java.awt.Graphics2D,
	 *      org.simBio.sim.analyzer.graph.plot.Plot)
	 */
	protected void paintGraph(Graphics2D graphics2d, IPlot plot) {
		paintGraphSub(graphics2d, plot);
	}

	/*
	 * (非 Javadoc)
	 * 
	 * @see org.simBio.sim.analyzer.graph.AbstractGraph#printGraph(java.awt.Graphics2D,
	 *      org.simBio.sim.analyzer.graph.plot.Plot)
	 */
	protected void printGraph(Graphics2D graphics2d, IPlot plot) {
		paintGraphSub(graphics2d, plot);
	}

	/**
	 * {@.en Performs graph drawing.} {@.ja グラフ描画を行う。}
	 * {@.en Faithfully plots the value of each instant.}
	 * {@.ja 各時刻での値を、忠実にプロットする。}
	 * 
	 * @param graphics2d
	 *            {@.en Graphics drawing object} {@.ja 描画対象のGraphics}
	 * @param plot
	 *            {@.en drawing operation object} {@.ja 描画処理オブジェクト}
	 * 
	 */
	protected void paintGraphSub(Graphics2D graphics2d, IPlot plot) {

		// axisXの最小時刻～最大時刻の間を、順にプロットする。
		//
		long idxMin = values.getIndexByTime(axisX.min);
		long idxMax = values.getIndexByTime(axisX.max);

		for (long idx = idxMin; idx <= idxMax; idx++) {
			double x = axisX.p(values.getTime(idx), plot, false);
			for (int i = nTargetOrigin; i < nTarget; i++) {
				int nGraph = i - nTargetOrigin;
				drawPoint(plot, graphics2d, x, axisY.p(values.getValue(idx, i) * targetScale[i], plot, false), nGraph);
			}
		}
	}

	/**
	 * Get maximum time
	 * 
	 * @return maximum time
	 */
	public double getTimeMax() {
		return values.getTimeMax();
	}

	/**
	 * Get minimum time
	 * 
	 * @return minimum time
	 */
	public double getTimeMin() {
		return values.getTimeMin();
	}

	/**
	 * {@.en Gets a time series class for the specified Node.}
	 * {@.ja 指定したNodeについての時系列クラスを取得する。}
	 * 
	 * @param node
	 *            {@.en Node that you wish to get} {@.ja 取得したいNode}
	 * @return {@.en time series class instance}{@.ja 時系列クラスのインスタンス}
	 * 
	 */
	public TimeSeriesSingle getTimeSeries(Object node) {
		return (TimeSeriesSingle) nodeToValues.get(node);
	}

}
```
