## Supplementary material for "Mathematical Analysis of Left Ventricular Elastance with respect to Afterload Change During Ejection Phase": Program source code: ColorUtil.java

```
/*
 * simBio is a Java package to create biological models.
 * Copyright (C) 2002-2005 Nobuaki Sarai and Contributors.
 * 
 * This package is free software; you can redistribute it and/or
 * modify it under the terms of LGPL version 2.1.
 * 
 * This package is distributed in the hope that it will be useful,
 * but WITHOUT ANY WARRANTY; without even the implied warranty of
 * MERCHANTABILITY or FITNESS FOR A PARTICULAR PURPOSE.
 * 
 * for more information, see http://www.sim-bio.org/
 */
package org.simBio.sim.analyzer.graph;

import java.awt.Color;
import java.util.HashMap;

/**
 * {@.en Colour-related utility class.} {@.ja 色関係のユーティティクラス.}
 * 
 * @author misaki
 * @version $Id: ColorUtil.java,v 1.2 2007/02/07 03:13:03 nsarai Exp $
 */
public class ColorUtil {

	// 色文字列→色オブジェクトの変換マップ
	private static HashMap colorStringMap = new HashMap();

	// static initializer
	static {
		// 色文字列→色オブジェクトの変換マッピング
		colorStringMap.put("BLACK", Color.BLACK);
		colorStringMap.put("BLUE", Color.BLUE);
		colorStringMap.put("CYAN", Color.CYAN);
		colorStringMap.put("DARK_GRAY", Color.DARK_GRAY);
		colorStringMap.put("GRAY", Color.GRAY);
		colorStringMap.put("GREEN", Color.GREEN);
		colorStringMap.put("LIGHT_GRAY", Color.LIGHT_GRAY);
		colorStringMap.put("MAGENTA", Color.MAGENTA);
		colorStringMap.put("ORANGE", Color.ORANGE);
		colorStringMap.put("PINK", Color.PINK);
		colorStringMap.put("RED", Color.RED);
		colorStringMap.put("WHITE", Color.WHITE);
		colorStringMap.put("YELLOW", Color.YELLOW);
	}

	/**
	 * {@.en Returns a Color object, from a string which shows the colour.}
	 * {@.ja 色を表す文字列から、Color オブジェクトを返す。}
	 * {@.en The string which displays the colour has the 2 patterns below}
	 * {@.ja 色を表す文字列は、下記の２パターン}
	 * <ul>
	 * <li> {@.en #RRGGBB : Specifies each R,G,B with base 16 numbers}
	 * {@.ja #RRGGBB : R,G,Bそれぞれを１６進数で指定する。} </li>
	 * <li>
	 * {@.en RED, WHITE, ... : Specifies the string which shows the colour.}
	 * {@.ja RED, WHITE, ... : 色を表す文字列を指定する。} {@.en (Only the colours which have
	 * been defined with the Color object)} {@.ja （Colorオブジェクトで定義されている色のみ）}
	 * </li>
	 * </ul>
	 * 
	 * @param color
	 *            {@.en string which shows the colour} {@.ja 色を表す文字列}
	 * @return {@.en a Color object, or null in the case of an incorrect parameter}{@.ja Colorオブジェクト、パラメータが正しくない場合は null}
	 * 
	 */
	public static Color stringToColor(String color) {
		if (color == null) {
			return null;
		} else if (color.startsWith("#")) {
			// カラーコードで指定
			return Color.decode(color);
		} else {
			// 色文字列で指定
			return (Color) colorStringMap.get(color.toUpperCase());
		}
	}

	/**
	 * {@.en Returns a Color object, from a string which shows the colour.}
	 * {@.ja 色を表す文字列から、Color オブジェクトを返す。}
	 * 
	 * {@.en The string which displays the colour has the 2 patterns below}
	 * {@.ja 色を表す文字列は、下記の２パターン}
	 * <ul>
	 * <li>{@.en #RRGGBB : Specifies each R,G,B with base 16 numbers}{@.ja #RRGGBB : R,G,Bそれぞれを１６進数で指定する。}</li>
	 * <li>{@.en RED, WHITE, ... : Specifies the string which shows the colour.(Only
	 * the colours which have been defined with the Color object)}{@.ja RED, WHITE, ... : 色を表す文字列を指定する。（Colorオブジェクトで定義されている色のみ）}</li>
	 * </ul>
	 * </br>
	 * 
	 * @param color
	 *            {@.en string that shows the colour} {@.ja 色を表す文字列}
	 * @param defaultColor
	 *            {@.en return value in the case of an incorrect parameter}
	 *            {@.ja パラメータが正しくない場合の戻り値}
	 * @return {@.en Color object}{@.ja Colorオブジェクト}
	 * 
	 */
	public static Color stringToColor(String color, Color defaultColor) {
		Color newColor = stringToColor(color);
		if (newColor == null) {
			newColor = defaultColor;
		}
		return newColor;
	}

}
```
