## Supplementary material for "Mathematical Analysis of Left Ventricular Elastance with respect to Afterload Change During Ejection Phase": Program source code: Entries

```
/AbstractGraph.java/1.4/Sat Apr  7 08:44:07 2007//
/Axis.java/1.4/Sat Apr  7 08:44:07 2007//
/AxisX.java/1.2/Wed Feb  7 03:13:03 2007//
/AxisXFix.java/1.1/Tue Nov  1 06:32:39 2005//
/AxisXLog.java/1.1/Tue Nov  1 06:32:39 2005//
/AxisY.java/1.3/Wed Sep 19 02:29:04 2007//
/AxisYLog.java/1.1/Tue Nov  1 06:32:39 2005//
/BasicGraph.java/1.3/Sat Apr  7 08:44:07 2007//
/ColorUtil.java/1.2/Wed Feb  7 03:13:03 2007//
/Graph.java/1.3/Sat Apr  7 08:44:07 2007//
/Graph4State.java/1.2/Wed Feb  7 03:13:03 2007//
/GraphReplotBuffer.java/1.2/Wed Feb  7 03:13:02 2007//
/IViewer.java/1.2/Wed Feb  7 03:13:03 2007//
/OnScreen.java/1.3/Wed Feb  7 03:13:03 2007//
/RelationGraph.java/1.3/Mon Apr 23 09:05:46 2007//
/StepChart.java/1.2/Wed Feb  7 03:13:03 2007//
/Viewer.java/1.3/Wed Feb  7 03:13:03 2007//
D/doc-files////
D/plot////
D/results////
D/simple////
```
