## Supplementary material for "Mathematical Analysis of Left Ventricular Elastance with respect to Afterload Change During Ejection Phase": Program source code: Graph4State.java

```
/*
 * simBio is a Java package to create biological models.
 * Copyright (C) 2002-2005 Nobuaki Sarai and Contributors.
 * 
 * This package is free software; you can redistribute it and/or
 * modify it under the terms of LGPL version 2.1.
 * 
 * This package is distributed in the hope that it will be useful,
 * but WITHOUT ANY WARRANTY; without even the implied warranty of
 * MERCHANTABILITY or FITNESS FOR A PARTICULAR PURPOSE.
 * 
 * for more information, see http://www.sim-bio.org/
 */
package org.simBio.sim.analyzer.graph;

import java.awt.Graphics2D;
import java.awt.Rectangle;

import org.simBio.sim.analyzer.graph.plot.IPlot;

/**
 * {@.en Draws the target as a surface.}
 * {@.ja targetを、面として表示する.}
 * 
 * {@.en Overrides the line/point drawing methods in order to draw the surface.}
 * {@.ja 線・点の描画メソッドをoverrideして、面を描画するようにしています。}
 * 
 * @author Nobuaki Sarai
 * @version $Id: Graph4State.java,v 1.2 2007/02/07 03:13:03 nsarai Exp $
 */
public class Graph4State extends Graph {

	/*
	 * (非 Javadoc)
	 * 
	 * @see org.simBio.sim.analyzer.graph.AbstractGraph#drawLine(org.simBio.sim.analyzer.graph.plot.Plot,
	 *      java.awt.Graphics2D, double, double, double, double, int)
	 */
	public void drawLine(IPlot plot, Graphics2D graphics2d, double x1, double y1, double x2, double y2, int nGraph) {
		Rectangle rect = plot.getRectangleView();
		super.drawLine(plot, graphics2d, x1, y1, x2, rect.y + rect.height, nGraph);
	}

	/*
	 * (非 Javadoc)
	 * 
	 * @see org.simBio.sim.analyzer.graph.AbstractGraph#drawPoint(org.simBio.sim.analyzer.graph.plot.Plot,
	 *      java.awt.Graphics2D, double, double, int)
	 */
	public void drawPoint(IPlot plot, Graphics2D graphics2d, double x, double y, int nGraph) {
		Rectangle rect = plot.getRectangleView();
		super.drawLine(plot, graphics2d, x, y, x, rect.y + rect.height, nGraph);
	}

}
```
