## Supplementary material for "Mathematical Analysis of Left Ventricular Elastance with respect to Afterload Change During Ejection Phase": Program source code: Graph.java

```
/*
 * simBio is a Java package to create biological models.
 * Copyright (C) 2002-2005 Nobuaki Sarai and Contributors.
 * 
 * This package is free software; you can redistribute it and/or
 * modify it under the terms of LGPL version 2.1.
 * 
 * This package is distributed in the hope that it will be useful,
 * but WITHOUT ANY WARRANTY; without even the implied warranty of
 * MERCHANTABILITY or FITNESS FOR A PARTICULAR PURPOSE.
 * 
 * for more information, see http://www.sim-bio.org/
 */
package org.simBio.sim.analyzer.graph;

import java.awt.Graphics2D;
import java.awt.Rectangle;

import org.simBio.core.Parameter;
import org.simBio.sim.analyzer.graph.plot.IPlot;

/**
 * {@.en Graph (optimised) which displays 2D graph data in chronological order.}
 * {@.ja 2D graph 時系列データを表示するGraph(最適化済).}
 * 
 * <H4>Notice</H4>
 * <ul>
 * <li>{@.en Supports redrawing.}{@.ja 再描画に対応しています。}</li>
 * <li>{@.en Performs a screen optimisation for redrawing operations.}{@.ja 再描画処理について、画面向きの最適化を行っています。}</li>
 * </ul>
 * 
 * @author Nobuaki Sarai
 * @author misaki
 * @version $Id: Graph.java,v 1.3 2007/04/07 08:44:07 nsarai Exp $
 */
public class Graph extends BasicGraph {

	/** {@.en Flag for rebuilding a redrawing buffer}{@.ja 再描画バッファを構築しなおすフラグ} */
	private boolean bufferRebuildFlag = false;

	/** {@.en Redrawing buffer}{@.ja 再描画バッファ} */
	protected GraphReplotBuffer[] replotBuffer = null;

	private double expectedFinalTime = 0;

	/**
	 * Resets the screen state.
	 * 
	 * @see org.simBio.sim.analyzer.VisualizeAnalyzer#resetBuffer()
	 */
	public void resetBuffer() {
		// 先に、子Nodeの片付けを行う。
		super.resetBuffer();
		// 再描画バッファを消す。
		if (replotBuffer != null) {
			replotBuffer = null;
		}
		// initialize replotBuffer
		replotBuffer = new GraphReplotBuffer[nTarget];
		for (int i = 0; i < nTarget; i++) {
			replotBuffer[i] = new GraphReplotBuffer(this, plotDisplay, values, i);
		}
		bufferRebuildFlag = true;

	}

	/*
	 * (非 Javadoc)
	 * 
	 * @see org.simBio.core.Component#quit()
	 */
	protected void quit() {
		super.quit();
		// 再描画バッファを消す。
		if (replotBuffer != null) {
			replotBuffer = null;
		}
	}

	/*
	 * (非 Javadoc)
	 * 
	 * @see org.simBio.core.Component#prepare()
	 */
	protected void prepare() {
		super.prepare();
		// 再表示バッファの再構築
		if (replotBuffer != null) {
			if (bufferRebuildFlag) {
				bufferRebuildFlag = false;
				for (int i = nTargetOrigin; i < nTarget; i++) {
					replotBuffer[i].rebuild();
				}
			}
		}
		expectedFinalTime = getRoot().getNode("duration").getValue() + getRoot().getNode("elapsedTime").getValue();
	}

	/**
	 * Plots targets.
	 * 
	 * @see org.simBio.sim.analyzer.graph.AbstractGraph#analyzeSub(double, double[],
	 *      org.simBio.sim.analyzer.graph.plot.IPlot)
	 */
	protected void analyzeSub(double t, double[] valuesBuffer, IPlot plot) {
		// initialize valuesBuffer[]
		super.analyzeSub(t, valuesBuffer, plot);
		// regist into replotBuffer
		for (int i = nTargetOrigin; i < nTarget; i++) {
			replotBuffer[i].setData(t, i, valuesBuffer[i]);
		}
	}

	/**
	 * Draws a graph.
	 * 
	 * @see org.simBio.sim.analyzer.graph.AbstractGraph#paintGraph(Graphics2D graphics2d, IPlot plot)
	 */
	protected void paintGraph(Graphics2D graphics, IPlot plot) {
		if (replotBuffer == null) {
			log.debug("replotBuffer is null. ignore paint. ");
			return;
		}
		// replotBuffer の幅 <> グラフ領域の幅の場合、強制的に再構築を行う。
		if (replotBuffer[nTargetOrigin].getSize() != plot.getRectangleView().width) {
			bufferRebuildFlag = true;
		}

		// 再表示バッファの再構築
		if (bufferRebuildFlag) {
			bufferRebuildFlag = false;
			if (replotBuffer != null) {
				for (int i = nTargetOrigin; i < nTarget; i++) {
					if (replotBuffer == null) {
						log.error("replotBuffer[" + i + "] is null. ignore paint. ");
						return;
					}
					replotBuffer[i].rebuild();
				}
			}
		}

		// 最適化済みの再描画処理
		for (int i = nTargetOrigin; i < nTarget; i++) {
			int nGraph = i - nTargetOrigin;
			int xmin = replotBuffer[i].getRangeMin();
			int xmax = replotBuffer[i].getRangeMax();
			for (int x = xmin; x <= xmax; x++) {
				double posX = x + plot.getRectangleView().x;
				double posYmax = axisY.p(replotBuffer[i].getDataMax(x) * targetScale[i], plot, false);
				double posYmin = axisY.p(replotBuffer[i].getDataMin(x) * targetScale[i], plot, false);
				drawLine(plot, graphics, posX, posYmax, posX, posYmin, nGraph);
			}
		}
	}

	/**
	 * Recalculates the Graph size, based on the size of the parent window.
	 * 
	 * @see org.simBio.sim.analyzer.graph.AbstractGraph#resize(IPlot)
	 */
	protected synchronized void resize(IPlot plot) {

		// 描画サイズを取得しておく
		Rectangle rectViewOld = (Rectangle) plot.getRectangleView().clone();

		// 描画サイズを変更する
		super.resize(plot);

		// 描画サイズが変わらなければ、再構築は行わない。
		if (!plot.getRectangleView().equals(rectViewOld)) {
			// 再描画時に、バッファ再構築を行うフラグを立てる。
			bufferRebuildFlag = true;
		}
	}

	/**
	 * Makes the necessary preparations for redrawing, when the display position /
	 * display range has changed
	 * 
	 * @see org.simBio.sim.analyzer.graph.AbstractGraph#changeScale()
	 */
	public void changeScale() {
		// 再描画時に、バッファ再構築を行うフラグを立てる。
		bufferRebuildFlag = true;
		// 再描画指示
		super.changeScale();
	}

	/**
	 * Called when the calculations finish, and makes adjustments to the X axis,
	 * if necessary.
	 * 
	 * @see org.simBio.core.Component#end()
	 */
	protected void end() {
		super.end();
		Parameter minNode = (Parameter) ((Axis) axisX).getNodeRecursive("min");
		Parameter maxNode = (Parameter) ((Axis) axisX).getNodeRecursive("max");
		double elapsedTime = getRoot().getNode("elapsedTime").getValue();
		double duration = maxNode.getValue() - minNode.getValue();

		if ((expectedFinalTime < elapsedTime) && (elapsedTime > maxNode.getValue())) {
			maxNode.setValue(elapsedTime);
			minNode.setValue(elapsedTime - duration);

			axisX.max = elapsedTime;
			axisX.min = elapsedTime - duration;

			changeScale();
		}
		analyze(elapsedTime);
	}

	/**
	 * Notifies that the displayed area has changed.
	 * 
	 * @see org.simBio.sim.analyzer.graph.AbstractGraph#setAreaChanged()
	 */
	public void setAreaChanged() {
		if (isRepaintNeeded()) {
		super.setAreaChanged();
		// 再描画時に、バッファ再構築を行うフラグを立てる。
		bufferRebuildFlag = true;
	}
}
	private boolean isRepaintNeeded() {
		if (axisX.isScaleChanged())
			return true;
		if (axisY.isScaleChanged())
			return true;
		return false;
	}
}
```
