## Supplementary material for "Mathematical Analysis of Left Ventricular Elastance with respect to Afterload Change During Ejection Phase": Program source code: GraphReplotBuffer.java

```
/*
 * simBio is a Java package to create biological models.
 * Copyright (C) 2002-2005 Nobuaki Sarai and Contributors.
 * 
 * This package is free software; you can redistribute it and/or
 * modify it under the terms of LGPL version 2.1.
 * 
 * This package is distributed in the hope that it will be useful,
 * but WITHOUT ANY WARRANTY; without even the implied warranty of
 * MERCHANTABILITY or FITNESS FOR A PARTICULAR PURPOSE.
 * 
 * for more information, see http://www.sim-bio.org/
 */
package org.simBio.sim.analyzer.graph;

import org.apache.commons.logging.Log;
import org.apache.commons.logging.LogFactory;
import org.simBio.sim.analyzer.graph.plot.IPlot;
import org.simBio.sim.analyzer.graph.results.TimeSeriesValues;

/**
 * {@.en High speed graph redrawing buffer} {@.ja グラフの高速再描画用バッファ.}
 * 
 * {@.en In order to redraw a time series graph at high speed, without plotting
 * multiple calculation results in 1 pixel of the X axis (= time axis)
 * direction, by storing the maximum/minimum values in advance, with 1 pixel
 * unit of the X axis (= time axis) direction, high speed line drawing can be
 * carried out at drawing time.}
 * {@.ja 時系列グラフを高速に再描画するために、X軸(=時間軸)方向の1ピクセルに、多数の 計算結果をプロットすることをせずに、
 * X軸(=時間軸)方向の1ピクセル単位での、最大・最小値を格納しておき、描画時は線を 引くことで高速描画を行えるようにする。}
 * 
 * @author misaki
 */
public class GraphReplotBuffer {
	private static Log log = LogFactory.getLog(GraphReplotBuffer.class);

	// 関連する Plot オブジェクト
	private IPlot plot = null;

	// 関連する Graph オブジェクト
	private Graph graph = null;

	// 関連する TimeSeriesValues オブジェクト
	private TimeSeriesValues values = null;

	// グラフの系列番号
	private int series;

	// 時系列の幅（ピクセル数）
	private int width = 0;

	// X座標の最小時刻
	private double axisXmin = 0;

	// X座標の最大時刻
	private double axisXmax = 0;

	// 各X座標毎の Y値(最小値) ・・・ 再描画バッファ
	private double[] valueMin = null;

	// 各X座標毎の Y値(最大値) ・・・ 再描画バッファ
	private double[] valueMax = null;

	// X座標の最小時刻のインデックス
	private int localXPosMin;

	// X座標の最大時刻のインデックス
	private int localXPosMax;

	/**
	 * @param grp
	 *            {@.en Graph-related object} {@.ja 関連する Graph オブジェクト}
	 * @param plot
	 *            {@.en Plot-related object} {@.ja 関連する Plot オブジェクト}
	 * @param val
	 *            {@.en TimeSeriesValues-related object}
	 *            {@.ja 関連する TimeSeriesValues オブジェクト}
	 * @param series
	 *            {@.en graph series number} {@.ja グラフの系列番号}
	 */
	public GraphReplotBuffer(Graph grp, IPlot plot, TimeSeriesValues val, int series) {
		this.graph = grp;
		this.plot = plot;
		this.values = val;
		this.series = series;
		this.rebuild();
	}

	/**
	 * {@.en Rebuilds the redrawing buffer.} {@.ja 再描画バッファの再構築を行う.}
	 * {@.en From a TimeSeriesValues object, get the calculation results of the time 
	 * to be displayed in Graph.AxisX, and rebuild the internal redrawing
	 * buffer.} {@.ja TimeSeriesValues オブジェクトから、Graph.AxisX で表示する時間の計算結果を、
	 * 取得し、内部の再描画バッファを再構築する。}
	 */
	synchronized public void rebuild() {
		axisXmin = graph.axisX.min;
		axisXmax = graph.axisX.max;

		long idxMin;
		long idxMax;
		if (values.getCurrentIndex() == -1) {
			// データなし
			idxMin = 0;
			idxMax = -1;
		} else {
			// データあり
			idxMin = values.getIndexByTime(axisXmin);
			idxMax = values.getIndexByTime(axisXmax);
			values.prepareGetRange(idxMin, idxMax, series + 1);
		}

		// インスタンス変数に設定
		width = plot.getRectangleView().width;

		// バッファの割り当て
		valueMin = new double[this.width];
		valueMax = new double[this.width];
		//
		// 各X座標について、最小・最大値を取得
		//
		localXPosMax = -2;
		localXPosMin = -1;
		for (long idx = idxMin; idx < idxMax; idx++) {
			double time = values.getTime(idx);
			double value = values.getValue(idx, this.series);
			setData(time, this.series, value);
		}
	}

	/**
	 * {@.en Gets the index of the redrawing buffer for the specified time.}
	 * {@.ja 指定した時刻についての再描画バッファのインデックスを取得する.}
	 * 
	 * @param time
	 *            {@.en time} {@.ja 時刻}
	 * @return {@.en index of the X coordinate (redrawing buffer) to be displayed}
	 *         {@.ja 表示するX座標(再描画バッファ)のインデックス}
	 */
	private int getLocalX(double time) {
		int getidx = (int) ((time - axisXmin) * this.width / (axisXmax - axisXmin));
		// 計算誤差対策
		if (getidx == this.width) {
			// log.info("getidx == this.width");
			getidx = this.width - 1;
		}
		if (getidx < 0 || getidx >= this.width) {
			throw new IndexOutOfBoundsException("Out of time range(given:" + time + " allow range:" + axisXmin + "-"
					+ axisXmax + ")  idx=" + getidx + " max=" + (this.width - 1));
		}
		return getidx;
	}

	/**
	 * {@.en Registers calculation results in the redrawing buffer.}
	 * {@.ja 計算結果を、再描画バッファに登録する.} {@.en Called in the analyze() method of Graph}
	 * {@.ja Graph の analyze() 内で呼び出す。}
	 * 
	 * @param time
	 *            {@.en time} {@.ja 時刻}
	 * @param series
	 *            {@.en series number (ignored)} {@.ja 系列番号(無視されます)}
	 * @param value
	 *            {@.en calculation value} {@.ja 計算値}
	 */
	synchronized public void setData(double time, int series, double value) {
		if (time < axisXmin || axisXmax < time) {
			return;
		}
		int xPos = this.getLocalX(time);
		if (valueMin[xPos] > value || xPos > this.localXPosMax) {
			valueMin[xPos] = value;
		}
		if (valueMax[xPos] < value || xPos > this.localXPosMax) {
			valueMax[xPos] = value;
		}
		// 最小・最大範囲の更新
		if (this.localXPosMin < 0) {
			this.localXPosMin = xPos;
		}
		this.localXPosMax = xPos;
	}

	/**
	 * {@.en Returns the minimum index of the redrawing buffer.}
	 * {@.ja 再描画バッファの最小インデックスを返す.}
	 * 
	 * @return {@.en minimum index of the redrawing buffer}
	 *         {@.ja 再描画バッファの最小インデックス}
	 */
	public int getRangeMin() {
		return this.localXPosMin;
	}

	/**
	 * {@.en Returns the maximum index of the redrawing buffer.}
	 * {@.ja 再描画バッファの最大インデックスを返す.}
	 * 
	 * @return {@.en maximum index of the redrawing buffer}
	 *         {@.ja 再描画バッファの最大インデックス}
	 */
	public int getRangeMax() {
		return this.localXPosMax;
	}

	/**
	 * {@.en Returns the maximum value in the calculation results of the specified index,
	 * from the redrawing buffer.} {@.ja 再描画バッファから、指定インデックスの計算結果のうち、最大値を返す.}
	 * 
	 * @param x
	 *            {@.en index} {@.ja インデックス}
	 * @return {@.en maximum value of the calculation results}{@.ja 計算結果の最大値}
	 */
	public double getDataMax(int x) {
		return valueMax[x];
	}

	/**
	 * {@.en Returns the minimum value in the calculation results of the specified index, from the redrawing buffer.}
	 * {@.ja 再描画バッファから、指定インデックスの計算結果のうち、最小値を返す.}
	 * 
	 * @param x
	 *            {@.en index} {@.ja インデックス}
	 * @return {@.en minimum value of the calculation results}{@.ja 計算結果の最小値}
	 */
	public double getDataMin(int x) {
		return valueMin[x];
	}

	/**
	 * {@.en Returns the width (number of pixels displayed in the time axis) of the redrawing buffer}
	 * {@.ja 再描画バッファの幅（時間軸の表示ピクセル数）を返す.}
	 * 
	 * @return {@.en width of the redrawing buffer} {@.ja 再描画バッファの幅}
	 */
	public int getSize() {
		return width;
	}

}
```
