## Supplementary material for "Mathematical Analysis of Left Ventricular Elastance with respect to Afterload Change During Ejection Phase": Program source code: IViewer.java

```
/*
 * simBio is a Java package to create biological models.
 * Copyright (C) 2002-2005 Nobuaki Sarai and Contributors.
 * 
 * This package is free software; you can redistribute it and/or
 * modify it under the terms of LGPL version 2.1.
 * 
 * This package is distributed in the hope that it will be useful,
 * but WITHOUT ANY WARRANTY; without even the implied warranty of
 * MERCHANTABILITY or FITNESS FOR A PARTICULAR PURPOSE.
 * 
 * for more information, see http://www.sim-bio.org/
 */
package org.simBio.sim.analyzer.graph;

import java.awt.Container;
import java.awt.Graphics;
import java.awt.Rectangle;

/**
 * Enable both new graph and previous graph components to work.
 * 
 * @author Nobuaki Sarai
 * @version $Id: IViewer.java,v 1.2 2007/02/07 03:13:03 nsarai Exp $
 */
public interface IViewer {
	/**
	 * @return referenceWidth / target.referenceHeight
	 */
	double getWHratio();

	/**
	 * @param graphic
	 */
	void paintComponent(Graphics graphic);

	/**
	 * @param graphic
	 */
	void printComponent(Graphics graphic);

	/**
	 * @param rectImageArea
	 */
	void setPrintRect(Rectangle rectImageArea);

	/**
	 * @param rectPrintableArea
	 */
	void setPrintableRect(Rectangle rectPrintableArea);

	/**
	 * @param container
	 */
	void setContainer(Container container);

	/**
	 * @param fileName
	 */
	void setFileName(String fileName);
}
```
