## Supplementary material for "Mathematical Analysis of Left Ventricular Elastance with respect to Afterload Change During Ejection Phase": Program source code: OnScreen.java

```
/*
 * simBio is a Java package to create biological models.
 * Copyright (C) 2002-2005 Nobuaki Sarai and Contributors.
 * 
 * This package is free software; you can redistribute it and/or
 * modify it under the terms of LGPL version 2.1.
 * 
 * This package is distributed in the hope that it will be useful,
 * but WITHOUT ANY WARRANTY; without even the implied warranty of
 * MERCHANTABILITY or FITNESS FOR A PARTICULAR PURPOSE.
 * 
 * for more information, see http://www.sim-bio.org/
 */
package org.simBio.sim.analyzer.graph;

import java.awt.Color;
import java.awt.event.WindowEvent;

import javax.swing.JFrame;

/**
 * Graph window on screen
 * @author Nobuaki Sarai
 * @version $Id: OnScreen.java,v 1.3 2007/02/07 03:13:03 nsarai Exp $
 */
public class OnScreen extends JFrame {
	private static final int STEP_SIZE = 10;
	private static final int Height = 600;
	/** number of active windows */
	private static int number = 0;
	private IViewer target;
	
	/**
	 * {@.en Constractor} {@.ja コンストラクタ}
	 * 
	 * @param t
	 *            instance of Viewer
	 * @param title
	 *            Window title
	 */
	public OnScreen(IViewer t, String title) {
		super(title);
		target = t;
		setSize(
			(new Double(Height * target.getWHratio())).intValue(), Height);
		setBackground(Color.white);
		int step = number * STEP_SIZE;
		setLocation(step, step);
		setVisible(true);
		number++;
	}
	
	/**
	 * {@.en Decrement the number of active windows, when this window is closed.}
	 * {@.ja ウィンドウが閉じられたときにカウンターを減らす。}
	 * 
	 * @param e
	 *            recognize WINDOW_CLOSING event
	 */
	protected void processWindowEvent(WindowEvent e) {
		super.processWindowEvent(e);
		if (e.getID() == WindowEvent.WINDOW_CLOSING) {
			number--;
		}
	}
}
```
