## Supplementary material for "Mathematical Analysis of Left Ventricular Elastance with respect to Afterload Change During Ejection Phase": Program source code: AbstractPlot.java

```
/*
 * グラフ、描画対象（画面／プリンタ）毎の描画処理を行うための基底クラス.
 * 
 * 作成日: 2004/12/20
 *
 */
package org.simBio.sim.analyzer.graph.plot;

import java.awt.Color;
import java.awt.Dimension;
import java.awt.Graphics2D;
import java.awt.Rectangle;

import org.simBio.sim.analyzer.graph.AbstractGraph;

/**
 * グラフ、描画対象（画面／プリンタ）毎の描画処理を行うための基底クラス.
 * <BR>
 * @author misaki
 */
public abstract class AbstractPlot implements IPlot {
	/// 描画する系列の最小値
	protected int nTargetOrigin;
	/// 描画する系列数
	protected int nTarget;
	/// 系列番号毎の描画色テーブル
	private Color[] colors = new Color[8];
	/// 描画対象のGraphオブジェクト
	protected AbstractGraph parent = null;
	/// 凡例表示用のItemオブジェクト
	protected Item legend = null;
	/// タイトル表示用のItemオブジェクト
	protected Item title = null;
	/// グラフ本体の描画領域
	protected Rectangle rectangleView = new Rectangle();
	/// グラフ・メモリ等の表示位置
	protected Rectangle rectangleBounds = new Rectangle();
	/// ページ全体の領域
	protected Rectangle rectanglePage = new Rectangle();

	/**
	 * @param parent 描画対象のGraphオブジェクト
	 */
	public AbstractPlot(AbstractGraph parent) {
		this.parent = parent;
		initColors();
	}
	
	/* (非 Javadoc)
	 * @see org.simBio.sim.analyzer.graph.plot.Plot#init(int, int)
	 */
	public void init(int nTarget, int nTargetOrigin) {
		this.nTargetOrigin = nTargetOrigin;
		this.nTarget = nTarget;
	}

	/* (非 Javadoc)
	 * @see org.simBio.sim.analyzer.graph.plot.Plot#drawLine(java.awt.Graphics2D, double, double, double, double, int)
	 */
	public void drawLine(Graphics2D graphics2d, double x1, double y1, double x2, double y2, int nGraph) {
		graphics2d.setColor(getColor(nGraph));
		final int size = 2;
		graphics2d.fillRect((int)x1, (int)y1, (int)(x2 - x1 + size), (int)(y2 - y1 + size));
	}
	
	/**
	 * 系列番号毎の描画色テーブルを初期化する.
	 *
	 */
	private void initColors() {
		colors[0] = Color.black;
		colors[1] = Color.red;
		colors[2] = Color.blue;
		colors[3] = Color.green;
		colors[4] = Color.cyan;
		colors[5] = Color.magenta;
		colors[6] = Color.orange;
		colors[7] = Color.pink;
	}
	
	/**
	 * 系列番号毎の描画色を取得する.
	 * 
	 * @param nGraph 系列番号
	 * @return 表示する色コード
	 */
	protected Color getColor(int nGraph) {
		return colors[(nGraph % colors.length)];
	}

	/* (非 Javadoc)
	 * @see org.simBio.sim.analyzer.graph.plot.Plot#getTitle()
	 */
	public Item getTitle() {
		return title;
	}

	/* (非 Javadoc)
	 * @see org.simBio.sim.analyzer.graph.plot.Plot#getLegend()
	 */
	public Item getLegend() {
		return legend;
	}

	/* (非 Javadoc)
	 * @see org.simBio.sim.analyzer.graph.plot.Plot#getRectangleView()
	 */
	public Rectangle getRectangleView() {
		return rectangleView;
	}

	/* (非 Javadoc)
	 * @see org.simBio.sim.analyzer.graph.plot.Plot#getRectangleBounds()
	 */
	public Rectangle getRectangleBounds() {
		return rectangleBounds;
	}

	/* (非 Javadoc)
	 * @see org.simBio.sim.analyzer.graph.plot.Plot#setRectanglePage(java.awt.Rectangle)
	 */
	public void setRectanglePage(Rectangle rect) {
		rectanglePage = rect;
	}

	/* (非 Javadoc)
	 * @see org.simBio.sim.analyzer.graph.plot.Plot#setSizePage(java.awt.Dimension)
	 */
	public void setSizePage(Dimension size) {
		rectanglePage.x = 0;
		rectanglePage.y = 0;
		rectanglePage.width = size.width;
		rectanglePage.height = size.height;
	}

	/* (非 Javadoc)
	 * @see org.simBio.sim.analyzer.graph.plot.Plot#getRectanglePage()
	 */
	public Rectangle getRectanglePage() {
		return rectanglePage;
	}

}
```
