## Supplementary material for "Mathematical Analysis of Left Ventricular Elastance with respect to Afterload Change During Ejection Phase": Program source code: AttributeString.java

```
package org.simBio.sim.analyzer.graph.plot;

import java.awt.Color;
import java.awt.Font;

/**
 * 描画用にテキスト,フォント,色を組にして管理するクラス
 * <BR>
 * @author misaki
 */
public class AttributeString {
	/// 表示文字列
	private String text;
	/// Colorオブジェクト
	private Color color;
	/// Fontオブジェクト
	private Font font;

	/**
	 * 色を取得する.
	 * 
	 * @return 色
	 */
	public Color getColor() {
		return color;
	}

	/**
	 * フォントを取得する.
	 * 
	 * @return フォント
	 */
	public Font getFont() {
		return font;
	}

	/**
	 * テキスト文字列を取得する.
	 * 
	 * @return テキスト文字列
	 */
	public String getText() {
		return text;
	}

	/**
	 * 色を設定する.
	 * 
	 * @param color 色
	 */
	public void setColor(Color color) {
		this.color = color;
	}

	/**
	 * フォントを設定する.
	 * 
	 * @param font フォント
	 */
	public void setFont(Font font) {
		this.font = font;
	}

	/**
	 * テキスト文字列を設定する.
	 * 
	 * @param string テキスト文字列
	 */
	public void setText(String string) {
		text = string;
	}

}
```
