## Supplementary material for "Mathematical Analysis of Left Ventricular Elastance with respect to Afterload Change During Ejection Phase": Program source code: Entries

```
/AbstractPlot.java/1.1/Tue Nov  1 06:32:39 2005//
/AttributeString.java/1.1/Tue Nov  1 06:32:39 2005//
/IPlot.java/1.1/Tue Nov  1 06:32:39 2005//
/PlotDisplay.java/1.1/Tue Nov  1 06:32:39 2005//
/PlotPrinter.java/1.1/Tue Nov  1 06:32:39 2005//
```
