## Supplementary material for "Mathematical Analysis of Left Ventricular Elastance with respect to Afterload Change During Ejection Phase": Program source code: IPlot.java

```
package org.simBio.sim.analyzer.graph.plot;

import java.awt.Dimension;
import java.awt.Graphics2D;
import java.awt.Rectangle;


/**
 * グラフ、描画対象（画面／プリンタ）毎の描画処理を行うためのインターフェイス.
 * <BR>
 * simBioの描画処理では、対象デバイス（画面／プリンタ）毎の要求に合った描画処理を、
 * Plot interface にて一括して取り扱います。<BR>
 * これにより、描画を指示するプログラムでは、対象デバイス毎の描画処理を区別する
 * 必要がありません。<BR>
 * 
 * Plot以外で、画面／プリンタで処理を切り替えているプログラムは、下記の通りです。
 * <OL>
 * <LI>Graph
 * </OL>
 * 
 * また、画面サイズ等も画面／プリンタ等で異なりますので、本インターフェイスで管理します。
 * 
 * @author misaki
 */
public interface IPlot {
	
	/**
	 * 初期化を行う.
	 * 
	 * @param nTarget 描画する系列数
	 * @param nTargetOrigin 描画する系列の最小値
	 */
	public abstract void init(int nTarget, int nTargetOrigin);

	/**************************************************************
	 * 					領域の設定・取得
	 *************************************************************/
	/**
	 * 左上座標を(0,0)として、ページ全体のサイズをセットする.
	 * 
	 * @param size
	 */
	public void setSizePage(Dimension size);
	/**
	 * ページ全体の領域をセットする.
	 * 
	 * @param rect 
	 */
	public void setRectanglePage(Rectangle rect);
	/**
	 * ページ全体の領域を取得する.
	 * 
	 * @return ページ全体の領域
	 */
	public Rectangle getRectanglePage();
	/**
	 * グラフ本体の描画領域を取得する.
	 * 
	 * グラフ領域の設定時は、本メソッドで取得したRectangleに対して設定すること。
	 * 
	 * @return グラフ本体の描画領域
	 */
	public Rectangle getRectangleView();
	/**
	 * グラフ・タイトル・凡例の描画領域を取得する.
	 * 
	 * グラフ領域の設定時は、本メソッドで取得したRectangleに対して設定すること。
	 * 
	 * @return グラフ・タイトル・凡例の描画領域
	 */
	public Rectangle getRectangleBounds();

	/**************************************************************
	 * 					グラフの点・線の描画
	 *************************************************************/
	/**
	 * 線を描画する.
	 * 
	 * <OL>
	 * <LI>高速に描画するために、最適化処理を入れている。
	 * <LI>本メソッドは、グラフ枠、目盛り等の描画には使用しないこと。
	 * </OL>
	 * 
	 * @param graphics2d 描画対象のGraphics2D
	 * @param x1 始点X座標
	 * @param y1 始点Y座標
	 * @param x2 終点X座標
	 * @param y2 終点Y座標
	 * @param nGraph グラフの系列番号(0..n)
	 */
	public abstract void drawLine(
		Graphics2D graphics2d,
		double x1,
		double y1,
		double x2,
		double y2,
		int nGraph);
	/**
	 * 点を描画する.
	 * 
	 * <OL>
	 * <LI>高速に描画するために、最適化処理を入れている。
	 * <LI>本メソッドは、グラフ枠、目盛り等の描画には使用しないこと。
	 * </OL>
	 * 
	 * @param graphics2d 描画対象のGraphics2D
	 * @param x X座標
	 * @param y Y座標
	 * @param nGraph グラフの系列番号(0..n)
	 */
	public abstract void drawPoint(
		Graphics2D graphics2d,
		double x,
		double y,
		int nGraph);
	
	/**
	 * タイトル描画の準備を行う.
	 * 
	 * <UL>
	 * <LI>画面の場合：高速再描画が必要なため、本メソッドを呼び出した時点で描画イメージを作成しておく。
	 * <LI>印刷の場合：プリンタ解像度に合わせた描画が必要なため、印刷内容を保持するのみとする。
	 * </UL>
	 * 
	 * @param graphics2d 描画対象のGraphics2D
	 * @param rectangleBounds 描画対象のグラフ領域（暫定値）
	 * @param text 表示するテキスト,フォント,色のセット
	 */
	public void prepareTitle(Graphics2D graphics2d, Rectangle rectangleBounds, AttributeString text);
	/**
	 * タイトル描画用のItemオブジェクトを取得する.
	 * 
	 * @return タイトル描画用のItemオブジェクト
	 */
	public Item getTitle();
	
	/**
	 * 凡例描画の準備を行う.
	 * 
	 * <UL>
	 * <LI>画面の場合：高速再描画が必要なため、本メソッドを呼び出した時点で描画イメージを作成しておく。
	 * <LI>印刷の場合：プリンタ解像度に合わせた描画が必要なため、印刷内容を保持するのみとする。
	 * </UL>
	 * 
	 * @param graphics2d 描画対象のGraphics2D
	 * @param rectangleBounds 描画対象のグラフ領域（暫定値）
	 * @param texts 表示するテキスト,フォント,色のセットの配列
	 */
	public void prepareLegend(Graphics2D graphics2d, Rectangle rectangleBounds, AttributeString[] texts);
	/**
	 * 凡例描画用のItemオブジェクトを取得する.
	 * 
	 * @return 凡例描画用のItemオブジェクト
	 */
	public Item getLegend();
	
	/**
	 * タイトル／凡例描画用のオブジェクト
	 * 
	 * @author misaki@seis.co.jp
	 */
	public interface Item {
		/**
		 * 描画に必要な高さを取得する.
		 * 
		 * @param graphics2d 描画対象のGraphics2D
		 * @return 高さ
		 */
		public int getHeight(Graphics2D graphics2d);
		/**
		 * 描画に必要な横幅を取得する.
		 * 
		 * @param graphics2d 描画対象のGraphics2D
		 * @return 横幅
		 */
		public int getWidth(Graphics2D graphics2d);
		/**
		 * 描画を行う
		 * 
		 * <UL>
		 * <LI>画面の場合：prepareXXX() にて事前生成したタイトル／凡例を表示する。
		 * <LI>印刷の場合：prepareXXX() にて保存した値にて、タイトル／凡例を描画する。
		 * </UL>
		 * 
		 * @param graphics2d 描画対象のGraphics2D
		 * @param x 左上X座標
		 * @param y 左上Y座標
		 */
		public void draw(Graphics2D graphics2d, int x, int y);
		/**
		 * 描画準備が出来ているかどうかを取得する.
		 * 
		 * @return true:準備できている.
		 */
		public boolean isOk();
		
	}
}
```
