## Supplementary material for "Mathematical Analysis of Left Ventricular Elastance with respect to Afterload Change During Ejection Phase": Program source code: PlotDisplay.java

```
package org.simBio.sim.analyzer.graph.plot;

import java.awt.Color;
import java.awt.Font;
import java.awt.FontMetrics;
import java.awt.Graphics2D;
import java.awt.Rectangle;
import java.awt.image.BufferedImage;

import org.apache.commons.logging.Log;
import org.apache.commons.logging.LogFactory;
import org.simBio.sim.analyzer.graph.AbstractGraph;

/**
 * 画面用の描画処理を行うためのクラス.
 * <BR>
 * <H4>Notice</H4>
 * <UL>
 * <LI>（速度面）速度を稼ぐため、整数演算を行っています。</LI>
 * <LI>（速度面）タイトル、凡例は、BufferedImageに事前生成を行い、再描画の際はコピーを行っています。</LI>
 * <LI>（速度面）同じ座標に、同じ色の点を２度描画しないため、前回描画位置を保持しています。</LI>
 * </UL>
 * @author misaki
 */
public class PlotDisplay extends AbstractPlot {
	private static Log log = LogFactory.getLog(PlotDisplay.class);

	/// size of point
	private final int size = 2;
	
	// バッファイメージタイプ
	private final int imageType = BufferedImage.TYPE_4BYTE_ABGR;

	/// 前回表示したX座標を覚えておく配列
	private int[] lastDrawPointX;

	/// 前回表示したY座標を覚えておく配列
	private int[] lastDrawPointY;
	
	/// 仮描画用Image
	private BufferedImage tmpImage;

	/**
	 * 
	 * @param parent 描画対象のGraphオブジェクト
	 */
	public PlotDisplay(AbstractGraph parent) {
		super(parent);
		legend = new LegendItem();
		title = new TitleItem();
		tmpImage = new BufferedImage(1, 1, imageType);
	}

	/* (非 Javadoc)
	 * @see org.simBio.sim.analyzer.graph.plot.Plot#init(int, int)
	 */
	public void init(int nTarget, int nTargetOrigin) {
		super.init(nTarget, nTargetOrigin);
		// 前回描画座標
		lastDrawPointX = new int[nTarget];
		lastDrawPointY = new int[nTarget];
	}

	/* (非 Javadoc)
	 * @see org.simBio.sim.analyzer.graph.plot.Plot#drawPoint(java.awt.Graphics2D, double, double, int)
	 */
	public void drawPoint(Graphics2D graphics2d, double x, double y, int nGraph) {
		int pointX = (int) x;
		int pointY = (int) y;
		if(lastDrawPointX[nGraph] == pointX && lastDrawPointY[nGraph] == pointY) {
			return;
		}
		lastDrawPointX[nGraph] = pointX;
		lastDrawPointY[nGraph] = pointY;

		graphics2d.setColor(getColor(nGraph));
		graphics2d.fillRect(pointX, pointY, size, size);
	}

	/* (非 Javadoc)
	 * @see org.simBio.sim.analyzer.graph.plot.Plot#prepareTitle(java.awt.Graphics2D, java.awt.Rectangle, org.simBio.sim.analyzer.graph.AttributeString)
	 */
	public void prepareTitle(Graphics2D baseGraphics, Rectangle rectangleBounds, AttributeString text) {
		// 画面再描画の度に、再描画を行っていては処理が重いため、BufferedImageを事前生成しておく。

		Graphics2D graphics = (Graphics2D) tmpImage.getGraphics();
		
		FontMetrics fontMetrics = graphics.getFontMetrics(text.getFont());
		int textHeight = fontMetrics.getAscent() + fontMetrics.getDescent();
		int textWidth = fontMetrics.stringWidth(text.getText());
		graphics.dispose();
		
		// generate graphics
		BufferedImage titleImage = new BufferedImage(textWidth, textHeight, imageType);
		graphics = (Graphics2D) titleImage.getGraphics();
		graphics.setFont(text.getFont());
		graphics.setColor(text.getColor());
		graphics.drawString(text.getText(), 0, textHeight - fontMetrics.getDescent());
		((TitleItem)title).setImage(titleImage);
		((TitleItem)title).setFlgOk(true);
		((TitleItem)title).setHeight(textHeight);
		((TitleItem)title).setWidth(textWidth);
		graphics.dispose();
	}
	/* (非 Javadoc)
	 * @see org.simBio.sim.analyzer.graph.plot.Plot#prepareLegend(java.awt.Graphics2D, java.awt.Rectangle, org.simBio.sim.analyzer.graph.AttributeString[])
	 */
	public void prepareLegend(Graphics2D baseGraphics, Rectangle rectangleBounds, AttributeString[] texts) {
		// 画面再描画の度に、再描画を行っていては処理が重いため、BufferedImageを事前生成しておく。
		Graphics2D graphics = (Graphics2D) tmpImage.getGraphics();

		if(texts.length == 0) {
			log.error("NO TARGETS.");
			return;
		}
		Font legendFont = texts[0].getFont();
		Color legendColor = texts[0].getColor();
		
		FontMetrics fontMetrics = graphics.getFontMetrics(legendFont);
		int legendAreaMaxWidth = (int) (rectangleBounds.width * 1.0);
		int numTargets = texts.length - nTargetOrigin;
		int maxWidth = 0;
		int[] textWidth = new int[numTargets];
		int textHeight = fontMetrics.getAscent() + fontMetrics.getDescent();
		//
		final int boxWidth = (int) (textHeight * 0.5);
		final int boxHeight = (int) (textHeight * 0.5);
		final int boundSpaceWidth = (int) (textHeight * 0.4);	// 
		final int interSpaceWidth = (int) (textHeight * 0.3);	// between legend
		final int innerSpaceWidth = (int) (textHeight * 0.2);	// between box and text
		final int boundSpaceHeight = (int) (textHeight * 0.0);	// 
		final int interSpaceHeight = (int) (textHeight * 0.2);	// between legend

		// collect legend info.
		for(int i = 0; i < numTargets; i++) {
			int width = (int)(fontMetrics.stringWidth(texts[nTargetOrigin + i].getText()) * 1.0);
			width += boxWidth + innerSpaceWidth;
			textWidth[i] = width;
			//
			if(width > maxWidth) {
				maxWidth = width;
			}
		}
		// estimate size
		// display legend;
		int nColumns = (int)Math.floor((double)legendAreaMaxWidth / (maxWidth + interSpaceWidth));
		if(nColumns > numTargets) {
			nColumns = numTargets;
		}
		if(nColumns == 0) {
			nColumns = 1;
		}
		int nRows = (int)Math.ceil((double)numTargets / nColumns);
		if(nRows == 0) {
			nRows = 1;
		}
		int width = (maxWidth + interSpaceWidth) * nColumns - interSpaceWidth + boundSpaceWidth * 2;
		int height =(textHeight + interSpaceHeight) * nRows - interSpaceHeight + boundSpaceHeight * 2;
		int x = 0;
		int y = 0;
		int adjustX = 0;
		int adjustY = 4;
		graphics.dispose();

		// generate graphics
		BufferedImage legendImage = new BufferedImage(width, height, imageType);
		graphics = (Graphics2D) legendImage.getGraphics();

		// 背景の出力
		graphics.setColor(Color.WHITE);
		graphics.fillRect(x, y, width-1, height-1);
		graphics.setColor(legendColor);
		graphics.drawRect(x, y, width-1, height-1);
	
		// 凡例の出力
		for(int i = 0; i < numTargets; i++) {
			int drawX = (i % nColumns) * (maxWidth + interSpaceWidth) + boundSpaceWidth + adjustX;
			int drawY = (i / nColumns) * (textHeight + interSpaceHeight) + boundSpaceHeight +adjustY + textHeight / 2;
			graphics.setFont(legendFont);
			graphics.drawString(texts[nTargetOrigin + i].getText(), x + drawX + boxWidth + innerSpaceWidth, y + drawY);
		}
		for(int i = 0; i < numTargets; i++) {
			int drawX = (i % nColumns) * (maxWidth + interSpaceWidth) + boundSpaceWidth + adjustX;
			int drawY = (i / nColumns) * (textHeight + interSpaceHeight) + boundSpaceHeight +adjustY;
			graphics.setColor(getColor(i));
			graphics.fillRect(x + drawX, y + drawY, boxWidth, boxHeight);
		}
		((LegendItem)legend).setImage(legendImage);
		((LegendItem)legend).setHeight(height);
		((LegendItem)legend).setWidth(width);
		((LegendItem)legend).setFlgOk(true);
		graphics.dispose();
	}
	
	/**
	 * 画面描画Itemの基底クラス.
	 * 
	 * @author misaki
	 */
	private abstract class LocalItem implements Item {
		// 高さ
		private int height = 0;
		// 幅
		private int width = 0;
		// OKフラグ
		private boolean flgOk = false;
		// 事前描画イメージ
		protected BufferedImage image = null;

		/* (非 Javadoc)
		 * @see org.simBio.sim.analyzer.graph.plot.Plot.Item#getHeight(java.awt.Graphics2D)
		 */
		public int getHeight(Graphics2D graphics2d) {
			return height;
		}

		/* (非 Javadoc)
		 * @see org.simBio.sim.analyzer.graph.plot.Plot.Item#getWidth(java.awt.Graphics2D)
		 */
		public int getWidth(Graphics2D graphics2d) {
			return width;
		}

		/* (非 Javadoc)
		 * @see org.simBio.sim.analyzer.graph.plot.Plot.Item#isOk()
		 */
		public boolean isOk() {
			if(image == null) {
				log.debug("Display: isOk: false by null");
				return false;
			}
			return flgOk;
		}
		 
		/**
		 * (内部用)描画可フラグを設定する.
		 * 
		 * @param b 描画可フラグ
		 */
		public void setFlgOk(boolean b) {
			flgOk = b;
		}

		/**
		 * (内部用)描画高さを設定する.
		 * 
		 * @param i 描画高さ
		 */
		public void setHeight(int i) {
			height = i;
		}

		/**
		 * (内部用)描画幅を設定する.
		 * 
		 * @param i 描画幅
		 */
		public void setWidth(int i) {
			width = i;
		}

		/**
		 * (内部用)BufferedImageを取得する.
		 * 
		 * @return 事前生成のイメージ
		 */
		public BufferedImage getImage() {
			return image;
		}

		/**
		 * (内部用)BufferedImageを設定する.
		 * 
		 * @param image 事前生成のイメージ
		 */
		public void setImage(BufferedImage image) {
			this.image = image;
		}

	}
	
	/**
	 * タイトル用の画面描画Itemクラス.
	 * 
	 * @author misaki
	 */
	public class TitleItem extends LocalItem {

		/* (非 Javadoc)
		 * @see org.simBio.sim.analyzer.graph.plot.Plot.Item#draw(java.awt.Graphics2D, int, int)
		 */
		public void draw(Graphics2D graphics2d, int x, int y) {
			graphics2d.drawImage(image, null, x, y);
		}
		 
	}

	/**
	 * 凡例用の画面描画Itemクラス.
	 * 
	 * @author misaki
	 */
	public class LegendItem extends LocalItem {

		/* (非 Javadoc)
		 * @see org.simBio.sim.analyzer.graph.plot.Plot.Item#draw(java.awt.Graphics2D, int, int)
		 */
		public void draw(Graphics2D graphics2d, int x, int y) {
			graphics2d.drawImage(image, null, x, y);
		}
		 
	}

}
```
