## Supplementary material for "Mathematical Analysis of Left Ventricular Elastance with respect to Afterload Change During Ejection Phase": Program source code: PlotPrinter.java

```
package org.simBio.sim.analyzer.graph.plot;

import java.awt.Color;
import java.awt.Dimension;
import java.awt.Font;
import java.awt.FontMetrics;
import java.awt.Graphics2D;
import java.awt.Rectangle;
import java.awt.geom.Rectangle2D;

import org.apache.commons.logging.Log;
import org.apache.commons.logging.LogFactory;
import org.simBio.sim.analyzer.graph.AbstractGraph;

/**
 * 印刷用の描画処理を行うためのクラス.
 * <BR>
 * <H4>Notice</H4>
 * <UL>
 * <LI>（精度面）浮動小数点演算を行い、滑らかに印刷されるようにしています。</LI>
 * <LI>（精度面）タイトル、凡例は、再描画の際に処理しています。</LI>
 * <LI>（速度面）ほぼ同じ座標に、同じ色の点を２度描画しないため、前回描画位置を保持しています。</LI>
 * </UL>
 * @author misaki
 */
public class PlotPrinter extends AbstractPlot {
	private static Log log = LogFactory.getLog(PlotDisplay.class);

	// size of point
	private final int size = 1;

	/// 前回表示したX座標を覚えておく配列
	private int[] lastDrawPointX;
	
	/// 前回表示したY座標を覚えておく配列
	private int[] lastDrawPointY;
	
	/**
	 * 点描画用 Rectangleオブジェクト.
	 * 
	 * newのオーバヘッドを避けるため、事前生成しておく。
	 */ 
	private Rectangle2D rect = new Rectangle2D.Double();

	/**
	 * 
	 * @param parent 描画対象のGraphオブジェクト
	 */
	public PlotPrinter(AbstractGraph parent) {
		super(parent);
		legend = new LegendItem();
		title = new TitleItem();
	}
	
	/* (非 Javadoc)
	 * @see org.simBio.sim.analyzer.graph.plot.Plot#init(int, int)
	 */
	public void init(int nTarget, int nTargetOrigin) {
		super.init(nTarget, nTargetOrigin);
		// 前回描画座標
		lastDrawPointX = new int[nTarget];
		lastDrawPointY = new int[nTarget];
	}

	
	/* (非 Javadoc)
	 * @see org.simBio.sim.analyzer.graph.plot.Plot#drawPoint(java.awt.Graphics2D, double, double, int)
	 */
	public void drawPoint(Graphics2D graphics2d, double x, double y, int nGraph) {
		double pointX = x;
		double pointY = y;
		
		int chkPointX = (int)(pointX * 5);
		int chkPointY = (int)(pointY * 5);
		if(lastDrawPointX[nGraph] == chkPointX && lastDrawPointY[nGraph] == chkPointY) {
			return;
		}
		
		lastDrawPointX[nGraph] = chkPointX;
		lastDrawPointY[nGraph] = chkPointY;

		Color col = getColor(nGraph);
		graphics2d.setColor(col);
		
		rect.setRect(pointX, pointY, size, size);
		graphics2d.fill(rect);
	}

	/* (非 Javadoc)
	 * @see org.simBio.sim.analyzer.graph.plot.Plot#prepareTitle(java.awt.Graphics2D, java.awt.Rectangle, org.simBio.sim.analyzer.graph.AttributeString)
	 */
	public void prepareTitle(Graphics2D graphics2d, Rectangle rectangleBounds, AttributeString text) {
		((TitleItem)title).setText(text);
		((TitleItem)title).setFlgOk(true);
	}

	/* (非 Javadoc)
	 * @see org.simBio.sim.analyzer.graph.plot.Plot#prepareLegend(java.awt.Graphics2D, java.awt.Rectangle, org.simBio.sim.analyzer.graph.AttributeString[], int)
	 */
	public void prepareLegend(Graphics2D graphics2d, Rectangle rectangleBounds, AttributeString[] texts) {
		((LegendItem)legend).setTexts(texts);
		((LegendItem)legend).setRectangleBounds(rectangleBounds);
		((LegendItem)legend).setFlgOk(true);
	}

	/**
	 * 印刷描画Itemの基底クラス.
	 * 
	 * @author misaki
	 */
	private abstract class LocalItem implements Item {
		// OKフラグ
		protected boolean flgOk = false;

		/**
		 * (内部用)描画可フラグを設定する.
		 * 
		 * @param b 描画可フラグ
		 */
		public void setFlgOk(boolean b) {
			flgOk = b;
		}

		/* (非 Javadoc)
		 * @see org.simBio.sim.analyzer.graph.plot.Plot.Item#getHeight(java.awt.Graphics2D)
		 */
		public int getHeight(Graphics2D graphics2d) {
			//
			return (int) getDimension(graphics2d).getHeight();
		}

		/* (非 Javadoc)
		 * @see org.simBio.sim.analyzer.graph.plot.Plot.Item#getWidth(java.awt.Graphics2D)
		 */
		public int getWidth(Graphics2D graphics2d) {
			return (int) getDimension(graphics2d).getWidth();
		}

		/**
		 * 描画のサイズを取得する.
		 * 
		 * @param graphics2d 描画対象のGraphics2D
		 * @return 描画のサイズ
		 */
		abstract protected Dimension getDimension(Graphics2D graphics2d);
	}
	
	/**
	 * タイトル用の印刷描画Itemクラス.
	 * 
	 * @author misaki
	 */
	public class TitleItem extends LocalItem {
		private AttributeString text = null;

		/* (非 Javadoc)
		 * @see org.simBio.sim.analyzer.graph.plot.Plot.Item#isOk()
		 */
		public boolean isOk() {
			if(text == null) {
				return false;
			}
			return flgOk;
		}
		 
		/**
		 * (内部用)文字列を取得する.
		 * 
		 * @return 表示するテキスト,フォント,色のセット
		 */
		public AttributeString getText() {
			return text;
		}

		/**
		 * (内部用)文字列を設定する.
		 * 
		 * @param string 表示するテキスト,フォント,色のセット
		 */
		public void setText(AttributeString string) {
			text = string;
		}

		/* (非 Javadoc)
		 * @see org.simBio.sim.analyzer.graph.plot.PlotPrinter.LocalItem#getDimension(java.awt.Graphics2D)
		 */
		protected Dimension getDimension(Graphics2D graphics2d) {
			FontMetrics fontMetrics = graphics2d.getFontMetrics(text.getFont());
			int textHeight = fontMetrics.getAscent() + fontMetrics.getDescent();
			int textWidth = fontMetrics.stringWidth(text.getText());
			return new Dimension(textWidth, textHeight);
		}


		/* (非 Javadoc)
		 * @see org.simBio.sim.analyzer.graph.plot.Plot.Item#draw(java.awt.Graphics2D, int, int)
		 */
		public void draw(Graphics2D graphics, int x, int y) {
			graphics.setFont(text.getFont());
			graphics.setColor(text.getColor());
			// 文字列の原点
			graphics.drawString(text.getText(), x, y + graphics.getFontMetrics(text.getFont()).getAscent());
		}
		 
	}

	/**
	 * 凡例用の印刷描画Itemクラス.
	 * 
	 * @author misaki
	 */
	public class LegendItem extends LocalItem {
		// 表示するテキスト
		private AttributeString[] texts = null;
		
		// グラフ・目盛り等の表示位置
		private Rectangle rectangleBounds = null;
		
		/* (非 Javadoc)
		 * @see org.simBio.sim.analyzer.graph.plot.Plot.Item#isOk()
		 */
		public boolean isOk() {
			if(texts == null) {
				return false;
			}
			return flgOk;
		}

		/**
		 * (内部用)文字列配列を取得する.
		 * 
		 * @return 表示するテキスト,フォント,色をセットした配列
		 */
		public AttributeString[] getTexts() {
			return texts;
		}

		/**
		 * (内部用)文字列配列を設定する.
		 * 
		 * @param string 表示するテキスト,フォント,色をセットした配列
		 */
		public void setTexts(AttributeString[] string) {
			texts = string;
		}

		/* (非 Javadoc)
		 * @see org.simBio.sim.analyzer.graph.plot.PlotPrinter.LocalItem#getDimension(java.awt.Graphics2D)
		 */
		protected Dimension getDimension(Graphics2D graphics2d) {
			if(texts.length == 0) {
				// ERROR: no targets
				return null;
			}
			Font legendFont = texts[0].getFont();
			Color legendColor = texts[0].getColor();
		
			FontMetrics fontMetrics = graphics2d.getFontMetrics(legendFont);
			int legendAreaMaxWidth = (int) (rectangleBounds.width * 1.0);
			int numTargets = texts.length - nTargetOrigin;
			int maxWidth = 0;
			int[] textWidth = new int[numTargets];
			int textHeight = fontMetrics.getAscent() + fontMetrics.getDescent();
			//
			final int boxWidth = (int) (textHeight * 0.5);
			final int boxHeight = (int) (textHeight * 0.5);
			final int boundSpaceWidth = (int) (textHeight * 0.4);	// 
			final int interSpaceWidth = (int) (textHeight * 0.3);	// between legend
			final int innerSpaceWidth = (int) (textHeight * 0.2);	// between box and text
			final int boundSpaceHeight = (int) (textHeight * 0.0);	// 
			final int interSpaceHeight = (int) (textHeight * 0.2);	// between legend

			// collect legend info.
			for(int i = 0; i < numTargets; i++) {
				int width = (int)(fontMetrics.stringWidth(texts[nTargetOrigin + i].getText()) * 1.0);
				width += boxWidth + innerSpaceWidth;
				textWidth[i] = width;
				//
				if(width > maxWidth) {
					maxWidth = width;
				}
			}
			// estimate size
			// display legend;
			int nColumns = (int)Math.floor((double)legendAreaMaxWidth / (maxWidth + interSpaceWidth));
			if(nColumns > numTargets) {
				nColumns = numTargets;
			}
			if(nColumns == 0) {
				nColumns = 1;
			}
			int nRows = (int)Math.ceil((double)numTargets / nColumns);
			if(nRows == 0) {
				nRows = 1;
			}
			int width = (maxWidth + interSpaceWidth) * nColumns - interSpaceWidth + boundSpaceWidth * 2;
			int height =(textHeight + interSpaceHeight) * nRows - interSpaceHeight + boundSpaceHeight * 2;
			return new Dimension(width, height);
		}

		/* (非 Javadoc)
		 * @see org.simBio.sim.analyzer.graph.plot.Plot.Item#draw(java.awt.Graphics2D, int, int)
		 */
		public void draw(Graphics2D graphics, int x, int y) {
			if(texts.length == 0) {
				// ERROR: no targets
				return;
			}
			Font legendFont = texts[0].getFont();
			Color legendColor = texts[0].getColor();
		
			FontMetrics fontMetrics = graphics.getFontMetrics(legendFont);
			int legendAreaMaxWidth = (int) (rectangleBounds.width * 1.0);
			int numTargets = texts.length - nTargetOrigin;
			int maxWidth = 0;
			int[] textWidth = new int[numTargets];
			int textHeight = fontMetrics.getAscent() + fontMetrics.getDescent();
			//
			final int boxWidth = (int) (textHeight * 0.5);
			final int boxHeight = (int) (textHeight * 0.5);
			final int boundSpaceWidth = (int) (textHeight * 0.4);	// 
			final int interSpaceWidth = (int) (textHeight * 0.3);	// between legend
			final int innerSpaceWidth = (int) (textHeight * 0.2);	// between box and text
			final int boundSpaceHeight = (int) (textHeight * 0.0);	// 
			final int interSpaceHeight = (int) (textHeight * 0.2);	// between legend

			// collect legend info.
			for(int i = 0; i < numTargets; i++) {
				int width = (int)(fontMetrics.stringWidth(texts[nTargetOrigin + i].getText()) * 1.0);
				width += boxWidth + innerSpaceWidth;
				textWidth[i] = width;
				//
				if(width > maxWidth) {
					maxWidth = width;
				}
			}
			// estimate size
			// display legend;
			int nColumns = (int)Math.floor((double)legendAreaMaxWidth / (maxWidth + interSpaceWidth));
			if(nColumns > numTargets) {
				nColumns = numTargets;
			}
			if(nColumns == 0) {
				nColumns = 1;
			}
			int nRows = (int)Math.ceil((double)numTargets / nColumns);
			if(nRows == 0) {
				nRows = 1;
			}
			int width = (maxWidth + interSpaceWidth) * nColumns - interSpaceWidth + boundSpaceWidth * 2;
			int height =(textHeight + interSpaceHeight) * nRows - interSpaceHeight + boundSpaceHeight * 2;

			
			int adjustX = 0;
			int adjustY = 4;

			// 背景の出力
			graphics.setColor(Color.WHITE);
			graphics.fillRect(x, y, width-1, height-1);
			graphics.setColor(texts[0].getColor());
			graphics.drawRect(x, y, width-1, height-1);
			graphics.setFont(texts[0].getFont());
			// 凡例の出力
			for(int i = 0; i < numTargets; i++) {
				int drawX = (i % nColumns) * (maxWidth + interSpaceWidth) + boundSpaceWidth + adjustX;
				int drawY = (i / nColumns) * (textHeight + interSpaceHeight) + boundSpaceHeight +adjustY + textHeight / 2;
				graphics.drawString(texts[nTargetOrigin + i].getText(), x + drawX + boxWidth + innerSpaceWidth, y + drawY);
			}
			for(int i = 0; i < numTargets; i++) {
				int drawX = (i % nColumns) * (maxWidth + interSpaceWidth) + boundSpaceWidth + adjustX;
				int drawY = (i / nColumns) * (textHeight + interSpaceHeight) + boundSpaceHeight +adjustY;
				graphics.setColor(getColor(i));
				graphics.fillRect(x + drawX, y + drawY, boxWidth, boxHeight);
			}
		}

		/**
		 * グラフ・目盛り等の表示位置をセットする.
		 * 
		 * @param rectangle グラフ・目盛り等の表示位置
		 */
		private void setRectangleBounds(Rectangle rectangle) {
			rectangleBounds = rectangle;
		}

	}

}
```
