## Supplementary material for "Mathematical Analysis of Left Ventricular Elastance with respect to Afterload Change During Ejection Phase": Program source code: RelationGraph.java

```
/*
 * simBio is a Java package to create biological models.
 * Copyright (C) 2002-2007 Nobuaki Sarai and Contributors.
 *
 * This package is free software; you can redistribute it and/or
 * modify it under the terms of LGPL version 2.1.
 * 
 * This package is distributed in the hope that it will be useful,
 * but WITHOUT ANY WARRANTY; without even the implied warranty of
 * MERCHANTABILITY or FITNESS FOR A PARTICULAR PURPOSE.
 * 
 * for more information, see http://www.sim-bio.org/
 */
package org.simBio.sim.analyzer.graph;

import java.awt.Graphics2D;

import org.apache.commons.logging.Log;
import org.apache.commons.logging.LogFactory;
import org.simBio.sim.analyzer.graph.plot.IPlot;

/**
 * 2D graph of relation between two parameters.
 * 
 * <h4>Notice</h4>
 * <ul>
 * <li> {@.en Allocates AbstractGraph.target[0] for Base node use, and assumes that AbstractGraph.nTargetOrigin = 1.}
 * {@.ja AbstractGraph.target[0] を、Baseノード用に割り当てており、 AbstractGraph.nTargetOrigin = 1 としています。} </li>
 * <li>
 * {@.en Generally, because the X axis is not the time axis, the redrawing takes time and is carried out for all the time.
 * (Because of Swing double-buffering, the drawing operation cannot be seen with the eye)}
 * {@.ja 一般的に、X軸は時間軸ではないため、再描画時は、全ての時刻について再描画を行っており、時間がかかります (Swingのダブルバッファが入っているため、描画処理そのものは目に見えません)。}</li>
 * </ul>
 * 
 * @author Kenta Hori
 * @version $Id: RelationGraph.java,v 1.3 2007/04/23 09:05:46 nsarai Exp $
 */
public class RelationGraph extends BasicGraph {
	private long idxMin = 0;

	private long idxMax = 0;

	protected static Log log = LogFactory.getLog(RelationGraph.class);

	/*
	 * (非 Javadoc)
	 * 
	 * @see org.simBio.core.Component#setLinks()
	 */
	protected void setLinks() {
		// target[0] を、Base用に割り当てる。
		nTargetOrigin = 1;
		super.setLinks();
	}

	/**
	 * Plot targets.
	 * 
     * @see org.simBio.sim.analyzer.graph.AbstractGraph#analyzeSub(double, double[],
     *      org.simBio.sim.analyzer.graph.plot.IPlot)
	 */
	protected void analyzeSub(double t, double[] valuesBuffer, IPlot plot) {
		double x = axisX.p(valuesBuffer[0], plot, true);
		for (int i = nTargetOrigin; i < nTarget; i++) {
			int nGraph = i - nTargetOrigin;
			// 画面に描画
			drawPoint(plotDisplay, graphics2d, x, axisY.p(valuesBuffer[i] * targetScale[i], plot, true), nGraph);
		}
		// AbstractTimeSeriesValues に登録
		values.addValue(t, valuesBuffer);
	}

	/*
	 * (非 Javadoc)
	 * 
	 * @see org.simBio.sim.analyzer.graph.BasicGraph#paintGraphSub(java.awt.Graphics2D)
	 */
	protected void paintGraphSub(Graphics2D graphics2d, IPlot plot) {
		// 全ての時刻のデータを対象として、再描画する。
		if (values == null) {
			return;
		}
		if (idxMax != values.getCurrentIndex()) {
			idxMin = idxMax;
		}
		idxMax = values.getCurrentIndex();
		if (idxMin < 0)
			idxMin = 0;
		for (long idx = idxMin; idx <= idxMax; idx++) {
			double x = axisX.p(values.getValue(idx, 0), plot, false);
			for (int i = nTargetOrigin; i < nTarget; i++) {
				int nGraph = i - nTargetOrigin;
				drawPoint(plot, graphics2d, x, axisY.p(values.getValue(idx, i) * targetScale[i], plot, false), nGraph);
			}
		}
	}
}
```
