## Supplementary material for "Mathematical Analysis of Left Ventricular Elastance with respect to Afterload Change During Ejection Phase": Program source code: CachedBuffer.java

```
package org.simBio.sim.analyzer.graph.results;

import java.io.File;
import java.io.IOException;
import java.io.RandomAccessFile;
import java.nio.BufferOverflowException;
import java.nio.BufferUnderflowException;
import java.nio.ByteBuffer;
import java.nio.channels.FileChannel;

import org.apache.commons.logging.Log;
import org.apache.commons.logging.LogFactory;

/**
 * キャッシュ機能付きの、時系列データバッファ.
 * <BR>
 * 本クラスは、ファイルをバッファにして、配列の時系列データを格納・取出しすることが
 * できます.<BR>
 * 
 * @author misaki
 */
public class CachedBuffer {
	private static Log log = LogFactory.getLog(CachedBuffer.class);
	
	/// データ系列数
	private int series;

	/// 書き込みバッファの容量
	private int writeBufferCapacity = 1;

	/// データの件数
	private long count;

	/// バッファファイル
	private File randomFile = null;
	
	/// バッファファイル(ランダムアクセス用)
	private RandomAccessFile randomAccess = null;

	/// バッファファイル(FileChannelのランダムアクセス用)
	private FileChannel randomChannel = null;

	/// 書き込みバッファ
	private ByteBuffer byteWriteBuffer = null;

	/// getPrepare() で取得される、先読みバッファ・キャッシュ
	private ReadCache readCachePrepare = null;
	
	/// 通常のReadで取得される、バッファ・キャッシュ
	private ReadCache readCacheNormal = null;
	
	/**
	 * 
	 * @param file バッファとして使用するファイル
	 * @throws IOException
	 */
	public CachedBuffer(File file) throws IOException {
		// file related
		randomFile = file;
		randomAccess = new RandomAccessFile(randomFile, "rw");
		randomChannel = randomAccess.getChannel();

		clear();
	}
	
	/**
	 * インスタンスを使用終了し、バッファファイルを開放する.
	 * 
	 * @throws IOException
	 */
	public void close() throws IOException {
		randomChannel.close();
		randomAccess.close();
		// バッファの強制開放（GCで回収されない現象のため）
		byteWriteBuffer = null;
		readCacheNormal = null;
		readCachePrepare = null;
		
	}
	
	/**
	 * バッファの内容をクリアする.
	 * 
	 * @throws IOException
	 */
	public void clear() throws IOException {
		// reset count of data
		count = 0;
		// write buffer
		if(byteWriteBuffer == null || byteWriteBuffer.capacity() != writeBufferCapacity * series) {
			// バッファの強制開放（GCで回収されない現象のため）
			byteWriteBuffer = null;
			byteWriteBuffer = ByteBuffer.allocate(writeBufferCapacity * series);
		}
		byteWriteBuffer.clear();

		// read buffer(cache) を確保する.(最低、1KBとする.)
		if(series < 128) {
			readCacheNormal = new ReadCache(1024);
		} else {
			readCacheNormal = new ReadCache(series * 8);
		}

		// 先読みバッファは確保しない.
		readCachePrepare = null;
		
		// truncate file
		randomChannel.truncate(0L);
	}
	

	/**
	 * キャッシュにデータを読み込む
	 * 
	 * @param cache 読み込まれるキャッシュオブジェクト
	 * @param numReadPosition 読み込み開始位置
	 * @param numReadsRequired 読み込みバイト数
	 */
	protected void loadCache(ReadCache cache, long numReadPosition, long numReadsRequired) {
		// validation
		if(numReadPosition < 0 || numReadPosition + numReadsRequired > count) {
			throw new Error("Out of range(exists=0.."+(count-1)+", required="+numReadPosition+"+"+numReadsRequired+"="+(numReadPosition + numReadsRequired)+")");
		}
		
		try {
			// flush write-cache
			flushWriteCache();
			// get read cache
			cache.read(randomChannel, numReadPosition, numReadsRequired);
		} catch (IOException e) {
			throw new Error(e);
		}
	}

	/**
	 * 指定した位置のデータが読まれたキャッシュを取得する。
	 * 
	 * @param numReadPosition 読み込み開始位置
	 * @param numReadsRequired 読み込みバイト数
	 * @return キャッシュオブジェクト
	 */
	protected ReadCache getReadCache(long numReadPosition, long numReadsRequired) {
		ReadCache cache;
		if(readCacheNormal == null) {
			throw new Error("Not Iniitialized.");
		}
		
		if(readCacheNormal != null && readCacheNormal.contains(numReadPosition, numReadsRequired) == true) {
			// 一次用キャッシュで賄える場合
			cache = readCacheNormal;
		} else {
			// PreLoadキャッシュで賄える場合
			if(readCachePrepare != null && readCachePrepare.contains(numReadPosition, numReadsRequired) == true) {
				// キャッシュヒット
				cache = readCachePrepare;
			} else {
				// キャッシュミス
				// キャッシュに読み込む
				loadCache(readCacheNormal, numReadPosition, numReadsRequired);
				cache = readCacheNormal;
			}
		}
		return cache;
	}
	
	/**
	 * キャッシュにデータを読み込む（内部メソッド）
	 * 
	 * @param cache 読み込まれるキャッシュオブジェクト
	 * @param indexMin 読み込み開始要素
	 * @param indexMax 読み込み最終要素
	 * @param unitBytes 要素単位容量（バイト）
	 */
	protected void loadCacheSub(ReadCache cache, long indexMin, long indexMax, int unitBytes) {
		long numReadPosition = indexMin * series * unitBytes;
		long numReadsRequired = (indexMax - indexMin + 1) * series * unitBytes;
		loadCache(cache, numReadPosition, numReadsRequired);
	}
	/**
	 * 書き込みキャッシュをディスクに書き出す。
	 * 
	 * @throws IOException
	 */
	protected void flushWriteCache() throws IOException {
		// 書き出すデータが無ければ、即終了
		if(byteWriteBuffer.position() == 0) {
			return;
		}
		// キャッシュを書き出す
		byteWriteBuffer.flip();
		randomChannel.write(byteWriteBuffer);
		byteWriteBuffer.clear();
	}
	
	/**
	 * double 配列を書き出す.
	 * 
	 * @param value double 配列
	 */
	public void addDoubles(double[] value) {
		// バッファに書き込む
		if(value.length != series) {
			log.error("addDoubles(): length="+value.length+", series="+series);
			throw new Error("series mismatch.: length="+value.length+", series="+series);
		}
		for(int i = 0; i < value.length; i++) {
			try {
				byteWriteBuffer.putDouble(value[i]);
			} catch (BufferOverflowException e) {
				try {
					flushWriteCache();
				} catch (IOException e1) {
					throw new Error(e1);
				}
				byteWriteBuffer.putDouble(value[i]);
			}
			count += 8;
		}
	}
	
	/**
	 * long 配列を書き出す.
	 * 
	 * @param value long 配列
	 */
	public void addLongs(long[] value) {
		// バッファに書き込む
		if(value.length != series) {
			log.error("addLongs(): length="+value.length+", series="+series);
			throw new Error("series mismatch.: length="+value.length+", series="+series);
		}
		for(int i = 0; i < value.length; i++) {
			try {
				byteWriteBuffer.putLong(value[i]);
			} catch (BufferOverflowException e) {
				try {
					flushWriteCache();
				} catch (IOException e1) {
					throw new Error(e1);
				}
				byteWriteBuffer.putLong(value[i]);
			}
			count += 8;
		}
	}

	/**
	 * 先読みキャッシュにdouble値を読み込む.
	 * 
	 * @param indexMin インデックス最小値
	 * @param indexMax インデックス最大値
	 */
	public void getPrepareDouble(long indexMin, long indexMax) {
		try {
			readCachePrepare = null;
			readCachePrepare = new ReadCache((int)((indexMax - indexMin + 1) * series * 8));
		} catch (IOException e) {
			throw new Error(e);
		}
		loadCacheSub(readCachePrepare, indexMin, indexMax, 8);
	}

	/**
	 * インデックスと系列番号を指定して、double値を読み込む
	 * 
	 * @param index インデックス
	 * @param targetSeries 系列番号(0..n-1)
	 * @return 取り出された値
	 */
	public double getDouble(long index, int targetSeries) {
		// data type depends
		final int bytes = 8;

		// common
		long numReadPosition = index * series * bytes;
		long numReadsRequired = series * bytes;
		long numReadPositionTarget = numReadPosition + targetSeries * bytes;
		ReadCache cache = getReadCache(numReadPosition, numReadsRequired);
		int realReadPosition = (int)cache.getCacheIndex(numReadPositionTarget);
		ByteBuffer buffer = cache.getBuffer();
		
		// data type depends
		return buffer.getDouble(realReadPosition);
	}

	/**
	 * 先読みキャッシュにlong値を読み込む.
	 * 
	 * @param indexMin インデックス最小値
	 * @param indexMax インデックス最大値
	 */
	public void getPrepareLong(long indexMin, long indexMax) {
		loadCacheSub(readCachePrepare, indexMin, indexMax, 8);
	}

	/**
	 * インデックスと系列番号を指定して、long値を読み込む
	 * 
	 * @param index インデックス
	 * @param targetSeries 系列番号(0..n-1)
	 * @return 取り出された値
	 */
	public long getLong(long index, int targetSeries) {
		// data type depends
		final int bytes = 8;

		// common
		long numReadPosition = index * series * bytes;
		long numReadsRequired = series * bytes;
		long numReadPositionTarget = numReadPosition + targetSeries * bytes;
		ReadCache cache = getReadCache(numReadPosition, numReadsRequired);
		int realReadPosition = (int)cache.getCacheIndex(numReadPositionTarget);
		ByteBuffer buffer = cache.getBuffer();
		
		// data type depends
		return buffer.getLong(realReadPosition);
	}

	/**
	 * 系列数を設定する.
	 * 
	 * @param i 系列数
	 */
	public void setSeries(int i) {
		series = i;
	}

	/**
	 * 系列数を取得する.
	 * 
	 * @return 系列数
	 */
	public int getSeries() {
		return series;
	}

	/**
	 * 書き込みバッファの容量を設定する.
	 * 
	 * @param i 書き込みバッファの容量(実容量は、 i * 系列数 * データサイズ)
	 */
	public void setWriteBufferCapacity(int i) {
		writeBufferCapacity = i;
	}

	/**
	 * 書き込みバッファの容量を取得する.
	 * 
	 * @return 書き込みバッファの容量(実容量は、 i * 系列数 * データサイズ)
	 */
	public int getWriteBufferCapacity() {
		return writeBufferCapacity;
	}

	/**
	 * 書き込みバッファの使用容量を取得する.
	 * 
	 * @return 書き込みバッファの使用容量(実容量は、 i * 系列数 * データサイズ)
	 */
	public long getCount() {
		return count;
	}

	/**
	 * データ読み込み用のバッファ.
	 * 
	 * キャッシュされた領域毎に、インスタンスが生成される.<BR>
	 * 各インスタンスにて、データの有無チェック等を行うことができる.
	 * 
	 * @author misaki
	 */
	private class ReadCache {
		/// ファイルでの先頭からのバイト数
		private long origin;
		/// キャッシュされているバイト数
		private long length;
		/// バッファ
		private ByteBuffer buffer = null;

		/**
		 * 
		 * @param length キャッシュするバイト数
		 * @throws IOException
		 */		
		public ReadCache(int length) throws IOException {
			this.buffer = ByteBuffer.allocate(length);
			origin = -1;
			length = -1;
		}
		
		/**
		 * キャッシュにデータを読み込み
		 * 
		 * @param channel キャッシュデータを取得するためのチャネル
		 * @param origin ファイルからデータを取得する位置
		 * @param length キャッシュするバイト数
		 * @throws IOException
		 */
		void read(FileChannel channel, long origin, long length) throws IOException {
			this.origin = -1;
			this.length = -1;

			// data Buffer
			int size;
			buffer.clear();
			size = channel.read(buffer, origin);
			if(size < length) {
				throw new BufferUnderflowException();
			}
			this.origin = origin;
			this.length = length;
		}

		/**
		 * キャッシュに、指定した範囲のデータが乗っているかどうかを確認する.
		 * 
		 * @param origin 開始位置
		 * @param length バイト数
		 * @return データが乗っていればtrue
		 */
		boolean contains(long origin, long length) {
			return (this.origin <= origin && origin+length <= this.origin+this.length);
		}
		
		/**
		 * キャッシュを取得する.
		 * 
		 * @return キャッシュ
		 */
		private ByteBuffer getBuffer() {
			return buffer;
		}
		
		/**
		 * キャッシュ上のデータ位置を取得する.
		 * 
		 * @param index ファイル先頭からの位置
		 * 
		 * @return キャッシュ上のデータ位置
		 */
		long getCacheIndex(long index) {
			return index - origin;
		}
	}
}
```
