## Supplementary material for "Mathematical Analysis of Left Ventricular Elastance with respect to Afterload Change During Ejection Phase": Program source code: Entries

```
/CachedBuffer.java/1.1/Tue Nov  1 06:32:40 2005//
/TimeSeriesSingle.java/1.1/Tue Nov  1 06:32:40 2005//
/TimeSeriesValues.java/1.4/Thu Jun 15 01:03:22 2006//
```
