## Supplementary material for "Mathematical Analysis of Left Ventricular Elastance with respect to Afterload Change During Ejection Phase": Program source code: TimeSeriesSingle.java

```
package org.simBio.sim.analyzer.graph.results;

import org.simBio.core.Component;

/**
 * TimeSeriesValues の１系列をカプセル化するためのクラス.
 * <BR>
 * @author misaki
 */
public class TimeSeriesSingle {
	// 対応する TimeSeriesValuesインスタンス
	private TimeSeriesValues values;
	// 対応する TimeSeriesValuesインスタンスの系列番号
	private int series;
	// 名前(target X)
	private String name;	
	/// 対応するNode
	private Component node;
	
	/**
	 * 時系列をカプセル化する。
	 * 
	 * @param values 対応する TimeSeriesValuesインスタンス
	 * @param series 対応する TimeSeriesValuesインスタンスの系列番号
	 * @param name 名前(target X)
	 * @param node 対応するNode
	 */
	public TimeSeriesSingle(TimeSeriesValues values, int series, String name, Component node) {
		this.values = values;
		this.series = series;
		this.name = name;
		this.node = node;
	}

	/**
	 * 指定したインデックスのデータを取得する.
	 * 
	 * @param index 取得する時刻
	 * @return 計算値
	 */
	public double getValue(long index) {
		return values.getValue(index, series);
	}
	
	/**
	 * 指定したインデックスの時刻を取得する.
	 * 
	 * @param index 取得する時刻
	 * @return 時刻
	 */
	public double getTime(long index) {
		return values.getTime(index);
	}
	
	/**
	 * 指定した時刻に対応するインデックスを取得する.
	 * 
	 * @param searchTime 時刻
	 * @return 最も近いインデックス
	 */
	public synchronized long getIndexByTime(double searchTime) {
		return values.getIndexByTime(searchTime);
	}

	/**
	 * 最大時刻を取得する.
	 * 
	 * @return 最大時刻
	 */
	public double getTimeMax() {
		return values.getTimeMax();
	}

	/**
	 * 最小時刻を取得する.
	 * 
	 * @return 最小時刻
	 */
	public double getTimeMin() {
		return values.getTimeMin();
	}

	/**
	 * 名前(target X)を取得する.
	 * 
	 * @return 名前
	 */
	public String getName() {
		return name;
	}

	/**
	 * 対応するNodeを取得する.
	 * 
	 * @return 対応するNode
	 */
	public Component getNode() {
		return node;
	}
}
```
