## Supplementary material for "Mathematical Analysis of Left Ventricular Elastance with respect to Afterload Change During Ejection Phase": Program source code: TimeSeriesValues.java

```
package org.simBio.sim.analyzer.graph.results;

import java.io.File;
import java.io.IOException;
import java.util.WeakHashMap;

import org.apache.commons.logging.Log;
import org.apache.commons.logging.LogFactory;


/**
 * 計算結果バッファ.
 * <BR>
 * <H4>Notice</H4>
 * <UL>
 * <LI>値は、テンポラリファイルに保存されます。
 * <LI>timeBuffer と dataBuffer は、組で生成され、各々の同じインデックスで結合されます。
 * <LI>時刻からインデックスを検索する際、全検索をすると時間がかかるために、下記の手法を取っています。
 * <OL>
 * <LI>キャッシュに残っているインデックスであれば、キャッシュの内容を返します。(メモリ:O(1))
 * <LI>一次索引により、時刻を元にどの範囲のインデックスに含まれるのかを大まかに調査します。(ディスク:O(1))
 * <LI>2.で得た範囲の時刻データについて、2分探索で検索します。(ディスク:O(log n))
 * </OL>
 * この手法により、最大10回程度のディスクアクセスにより探索可能となっています.
 * </UL>
 * 
 * @author misaki
 */
public class TimeSeriesValues {
	protected static Log log = LogFactory.getLog(TimeSeriesValues.class);

	/// 約何サンプルにつき１エントリの時刻インデックスを作成するか.
	static final int TIME_INDEX_PER_SAMPLE = 100;

	/// 時刻の書き込みキャッシュサイズ(サンプル数)
	static final int TIME_WRITE_CACHE_SIZE = 50 * 1024;

	/// 計算結果の書き込みキャッシュサイズ(サンプル数)
	//static final int DATA_WRITE_CACHE_SIZE = 1024 * 1024;
	static final int DATA_WRITE_CACHE_SIZE = 256 * 1024;


	/// 最新のインデックス
	protected long indexCurrent;

	/// 最大インデックスの時刻
	protected double timeMax = 0;
	
	/// 最小インデックスの時刻
	protected double timeMin = 0;

	/// クラスで処理している系列数
	protected int numSeries;

	/// 時刻情報を管理するバッファ
	private CachedBuffer timeBuffer = null;
	
	/// 計算結果を管理するバッファ
	private CachedBuffer dataBuffer = null;
	
	/// 時刻からインデックスを検索するための一次索引
	private IndexTime2Number idxTime = null;
	
	/// 時刻からインデックスの検索キャッシュ
	private WeakHashMap cacheIndexByTime = null;

	/// 計算データファイル
	private File fileData = null;

	/// 時刻データファイル
	private File fileTime = null;

	/// 一次索引データファイル
	private File fileTimeIndex = null;

	/// timeBuffer に書き込むための配列（毎回new するオーバヘッドを無くします）
	private double[] timeArr = new double[1];

	/**
	 * コンストラクタ
	 * 
	 * データファイル名を元に、テンポラリファイル名を決定する。<BR>
	 * "データファイル名" + 数字 + ".tmp"
	 * 
	 */
	public TimeSeriesValues(String fileFor) {
		super();
		try {
			// データファイル名を元に生成する。
			File baseFileFor = new File(fileFor);
			String baseName = baseFileFor.getName();

			//File dir = baseFileFor.getParentFile();   

			//作業dirをJVMから取得したtmpdirに指定
			String base = System.getProperty("java.io.tmpdir") + File.separator + "simBio";	
			File dir = new File(base);
			if (! dir.isDirectory())
			    dir.mkdir();
			
			fileData = File.createTempFile(baseName+".", ".tmp", dir);
			fileTime = File.createTempFile(baseName+".", ".tmp", dir);
			fileTimeIndex = File.createTempFile(baseName+".", ".tmp", dir);
			//
			fileData.deleteOnExit();
			fileTime.deleteOnExit();
			fileTimeIndex.deleteOnExit();
			//
			timeBuffer = new CachedBuffer(fileTime);
			dataBuffer = new CachedBuffer(fileData);
			idxTime = new IndexTime2Number(fileTimeIndex);
		} catch (IOException e) {
			throw new Error(e);
		}
		cacheIndexByTime = new WeakHashMap(1000);
	}

	/**
	 * インスタンスを使用終了し、バッファファイルを開放する.
	 *
	 */
	public void close() {
		try {
			timeBuffer.close();
			fileTime.delete();
		} catch (IOException e) {
			e.printStackTrace();
		}
		
		try {
			dataBuffer.close();
			fileData.delete();
		} catch (IOException e) {
			e.printStackTrace();
		}
	
		try {
			idxTime.close();
			fileTimeIndex.delete();
		} catch (IOException e) {
			e.printStackTrace();
		}
		
		// キャッシュを開放する.
		cacheIndexByTime = null;
	}

	/**
	 * 系列数をセットする.
	 * 
	 * @param numSeries 系列数
	 */
	public void setNumSeries(int numSeries) {
		this.numSeries = numSeries;
	}

	/**
	 * 計算結果バッファを初期化する.
	 * 
	 * @param timeTickSample データをサンプリングする時刻間隔
	 */
	public void init(double timeTickSample) {
		// 変数初期化
		timeMax = 0;
		timeMin = 0;
		indexCurrent = -1;

		try {
			// 時刻バッファを初期化する.
			timeBuffer.setSeries(1);
			timeBuffer.setWriteBufferCapacity(TIME_WRITE_CACHE_SIZE);
			timeBuffer.clear();
			
			// データバッファを初期化する.
			dataBuffer.setSeries(numSeries);
			dataBuffer.setWriteBufferCapacity(DATA_WRITE_CACHE_SIZE);
			dataBuffer.clear();
			
			// 時刻インデックスを初期化する.
			if(timeTickSample == 0) {
				idxTime.init(TIME_INDEX_PER_SAMPLE);
			} else {
				idxTime.init(timeTickSample * TIME_INDEX_PER_SAMPLE);
			}
			
			// 時刻キャッシュを初期化する.
			cacheIndexByTime.clear();
			
		} catch (IOException e) {
			throw new Error(e);
		}
	}
	/**
	 * 現在時刻の計算結果を追加する.
	 * 
	 * @param time  時刻
	 * @param values 各系列の値[0..n-1]
	 */
	public synchronized void addValue(double time, double[] values) {
		// 初回実施時の初期化
		if(indexCurrent == -1) {
			timeMin = time;
		}
		timeMax = time;
		indexCurrent++;

		// バッファに書き込む
		timeArr[0] = time;
		timeBuffer.addDoubles(timeArr);
		dataBuffer.addDoubles(values);
		
		// インデックスに書き込む
		idxTime.setIndex(time, indexCurrent);
	}

	/**
	 * インデックスを指定して時刻を取得する.
	 * 
	 * @param index インデックス
	 */
	public synchronized double getTime(long index) {
		return timeBuffer.getDouble(index, 0);
	}

	/**
	 * インデックスを指定して計算値を取得する.
	 * 
	 * @param series 系列番号(0..n-1)
	 * @param index インデックス
	 */
	public synchronized double getValue(long index, int series) {
		return dataBuffer.getDouble(index, series);
	}

	/**
	 * 指定した時刻に対応するインデックスを取得する.
	 * 
	 * @param searchTime 時刻
	 * @return 最も近いインデックス
	 */
	public synchronized long getIndexByTime(double searchTime) {
		if(indexCurrent == -1) {
			throw new Error("Not initialized.");
		}
		if(timeMax <= searchTime) {
			// 最大時刻以上の場合
			return this.indexCurrent;
			
		} else if(timeMin >= searchTime) {
			// 最小時刻以下の場合
			return 0;
			
		} else {
			// キャッシュを検索する
			Double searchTimeObj = new Double(searchTime);
			Long cachedIndex = (Long) cacheIndexByTime.get(searchTimeObj);
			if(cachedIndex != null) {
				// キャッシュにヒットする。
				return cachedIndex.intValue();
				
			} else {
				// キャッシュにヒットしない。
				// 一次索引より、検索範囲を取得する
				long lowerIdx = idxTime.getIndexNoLow(searchTime);
				long upperIdx = idxTime.getIndexNoHigh(searchTime);
				// 二分探索を実施
				long idx = binarySearch(searchTime, lowerIdx, upperIdx);

				// save to cache
				cacheIndexByTime.put(searchTimeObj, new Long(idx));
				return idx;
			}
		}
	}

	/**
	 * 指定した時刻のインデックスを、二分探索で検索する.
	 * 
	 * @param searchTime 検索したい時刻
	 * @param lowerIdx 最小インデックス
	 * @param upperIdx 最大インデックス
	 * @return インデックス
	 */
	private long binarySearch(double searchTime, long lowerIdx, long upperIdx) {
		long centerIdx = (lowerIdx + upperIdx) / 2;
		double centerTime = getTime(centerIdx);

		if(centerTime == searchTime) {
			// found
			//log.debug(lowerIdx +"-"+upperIdx+":"+centerTime+"(search:"+searchTime+") - found");
			return centerIdx;
		} else if(lowerIdx >= upperIdx) {
			// not found (converged)
			//log.debug(lowerIdx +"-"+upperIdx+":"+centerTime+"(search:"+searchTime+") - not found (upper)");
			return upperIdx;
		} else if(searchTime > centerTime) {
			// upper value
			//log.debug(lowerIdx +"-"+upperIdx+":"+centerTime+"(search:"+searchTime+") - use upper");
			return binarySearch(searchTime, centerIdx+1, upperIdx);
		} else {
			// lower value
			//log.debug(lowerIdx +"-"+upperIdx+":"+centerTime+"(search:"+searchTime+") - use lower");
			return binarySearch(searchTime, lowerIdx, centerIdx-1);
		}
	}
		
	/**
	 * 指定した系列、インデックス範囲のデータを、キャッシュに読み込む.
	 * 
	 * @param idxMin 最小インデックス
	 * @param idxMax 最大インデックス
	 * @param series 系列番号(未使用)
	 */
	public synchronized void prepareGetRange(long idxMin, long idxMax, int series) {
		if(indexCurrent == -1) {
			throw new Error("Not initialized.");
		}
		timeBuffer.getPrepareDouble(idxMin, idxMax);
		dataBuffer.getPrepareDouble(idxMin, idxMax);
	}
	
	/**
	 * 現在のデータ件数を取得する.
	 * 
	 * @return データ件数
	 */
	public long getCurrentIndex() {
		return this.indexCurrent;
	}

	/**
	 * 最小時刻を取得する.
	 * 
	 * @return 最小時刻
	 */
	public double getTimeMin() {
		if(indexCurrent == -1) {
			return 0;
		}
		return timeMin;
	}

	/**
	 * 最大時刻を取得する.
	 * 
	 * @return 最大時刻
	 */
	public double getTimeMax() {
		if(indexCurrent == -1) {
			return 0;
		}
		return timeMax;
	}

	/**
	 * 時刻からインデックスを得るための一次索引
	 * 
	 * @author misaki
	 */
	private class IndexTime2Number {

		/**
		 * 索引作成時刻間隔
		 * 
		 * initialize()のみ設定可
		 */
		private double timeDuration = 1;
		/**
		 * 次回索引作成時刻
		 */
		private double timeNextIndexing = 0;
		/**
		 * 与えられた最小時刻
		 * 
		 * setIndex() の初回実施以外設定禁止
		 */
		private double timeMin = 0;
		/**
		 * 与えられた最大時刻
		 * 
		 * setIndex() の度に単調増加する。
		 */
		private double timeMax = 0;
		/**
		 * 与えられた最小索引番号
		 * 
		 * setIndex() の初回実施以外設定禁止
		 */
		private long indexNoMin = 0;
		/**
		 * 与えられた最大インデックス
		 * 
		 * setIndex() の度に毎回＋１される。
		 */
		private long indexNoMax = 0;
		/**
		 * 索引の個数
		 */
		private int itemCount = 0;
		/**
		 * 有効なデータがある場合true
		 */
		private boolean hasValidData = false;
		/**
		 * ランダムアクセスファイル
		 */
		protected CachedBuffer buffer;

		private long[] longs = new long[1];

		/**
		 * コンストラクタ
		 * 
		 * @param file
		 * @throws IOException
		 */
		public IndexTime2Number(File file) throws IOException {
			buffer =  new CachedBuffer(file);
		}
	
		/**
		 * インスタンスを使用終了し、バッファファイルを開放する.
		 * 
		 * @throws IOException 
		 */
		public void close() throws IOException {
			buffer.close();
		}

		/**
		 * 初期化を行う.
		 * 
		 * @param duration 索引を作成する時間間隔
		 */
		public void init(double duration) {
			timeMin = 0;
			timeMax = 0;
			indexNoMin = 0;
			indexNoMax = 0;
			itemCount = 0;
			timeDuration = duration;
			hasValidData = false;
			// バッファ処理
			buffer.setSeries(1);
			buffer.setWriteBufferCapacity(10 * 1024);
			try {
				buffer.clear();
			} catch (IOException e) {
				throw new Error(e);
			}
		}
	
		/**
		 * 時刻と索引番号を保存する.
		 * 
		 * @param time 時刻
		 * @param indexNo 索引番号
		 */
		public void setIndex(double time, long indexNo) {
		
			if(hasValidData == false) {
				// 初回のみ初期データを作成
				timeMin = time;
				indexNoMin = indexNo;
				hasValidData = true;
				timeNextIndexing = time;
			} else {
				// 値チェック
				if(indexNo <= indexNoMax) {
					throw new Error("indexNo error : indxeNoMax="+indexNoMax+" indexNo="+indexNo);	
				}
				if(time <= timeMax) {
					throw new Error("time error : timeMax="+timeMax+" time="+time);	
				}
			}
		
			// 索引作成予定時刻を越えている場合、索引保存操作を行う。
			while(timeNextIndexing <= time) {
				timeNextIndexing += timeDuration;
				longs[0] = indexNo;
				buffer.addLongs(longs);
				itemCount++;
			}
		
			// 最大値を更新
			indexNoMax = indexNo;
			timeMax = time;
		}
	
		/**
		 * 時刻から索引番号(超える値)を得る。
		 * 
		 * @param time 時刻
		 * @return 索引番号（高値）
		 */
		public long getIndexNoHigh(double time) throws IndexOutOfBoundsException {
			if(hasValidData == false) {
				throw new Error("No Data");
			}
			if(time <= timeMin) {
				return indexNoMin;
			} else if(time >= timeMax) {
				return indexNoMax;
			}
			long localIndexNo = (long)Math.ceil((time - timeMin) / timeDuration);
			if(itemCount <= localIndexNo) {
				//現在のインデックスの場合は、真の最高値を使用する。
				return indexNoMax;
			} else if(0 > localIndexNo) {
				localIndexNo = 0;
			}
			return buffer.getLong(localIndexNo, 0);
		}
	
		/**
		 * 時刻から索引番号(超えない値)を得る。
		 * 
		 * @param time 時刻
		 * @return 索引番号（低値）
		 */
		public long getIndexNoLow(double time) throws IndexOutOfBoundsException {
			if(hasValidData == false) {
				throw new Error("No Data");
			}
			if(time <= timeMin) {
				return indexNoMin;
			} else if(time >= timeMax) {
				return indexNoMax;
			}
			long localIndexNo = (long)Math.floor((time - timeMin) / timeDuration);
			if(itemCount <= localIndexNo) {
				//現在のインデックスの場合は、真の最高値を使用する。
				return indexNoMax;
			} else if(0 > localIndexNo) {
				localIndexNo = 0;
			}
			return buffer.getLong(localIndexNo, 0);
		}
	}
}
```
