## Supplementary material for "Mathematical Analysis of Left Ventricular Elastance with respect to Afterload Change During Ejection Phase": Program source code: Axis.java

```
package org.simBio.sim.analyzer.graph.simple;

import java.text.DecimalFormat;

import org.apache.commons.logging.Log;
import org.apache.commons.logging.LogFactory;
import org.simBio.core.Analyzer;
import org.simBio.core.Component;
import org.simBio.core.Node;

/**
 * @author Nobuaki Sarai
 * @version $Revision: 1.1 $
 */
abstract public class Axis extends Analyzer {

	private static Log log = LogFactory.getLog(Axis.class);

	//origin location & Length (0.01mm)
	public double origin, length;
	public double gridStep = 0;
	//minimum and maximum (value)
	public double min = 0;
	public double max = 1;

	public double labelStep = 0;
	public Node units = null;
	//pixel per value unit
	protected double ppu;

	protected ICanvas page;
	//minimum and maximum (pixel)
	public int B, E;
	//tick
	double ThinLine = 1;
	double ThickLine = 2;
	//tick label
	public boolean isPlotLabel = false;

	private DecimalFormat pattern = new DecimalFormat("#.#");

	/**
	 * set link to the Viewer to get scale factor later.
	 * @see org.simBio.core.Component#setLinks()
	 */
	protected void setLinks() {
		super.setLinks();
		if (getParent().getParent() instanceof ICanvas)
			page = (ICanvas) getParent().getParent();
        if (units == null) {
            units = new Component();
            ((Component)units).setValueString(getParent().getShortName() + " (" + getUnits() + ")");
        }
	}
	/**
	 * set flag is plot label and set pattern of number format
	 * <br/>
	 * 軸ラベルを表示するか否か及びラベル数値フォーマット形式を設定する。
	 * 表示範囲が0.1-10なら小数点以下一桁まで、10-1000なら整数部位、
	 * それ以外なら３桁ごとの指数形式でフォーマットします。
	 * 特定の数値フォーマットを設定するには、xml上でaxisの中に
	 * &lt;component name="pattern" initial_value="#.#" /&gt;
	 * 等とpatternを定義してください。
	 * フォーマットの書式はDecimalFormatのJavadocを参照してください。
	 * @see org.simBio.core.Component#prepare()
	 * @see java.text.DecimalFormat
	 */
	protected void prepare() {
		super.prepare();
		try {
			isPlotLabel =
				Boolean
					.valueOf(
						((Component) getNode("does plot label"))
							.getValueString())
					.booleanValue();
		} catch (NullPointerException e) {
			isPlotLabel = true;
			if (log.isInfoEnabled())
				log.info(
					"set isPlotLabel = true, because there is no 'does plot label' at "
						+ getName());
		}
		try {
			// xmlにpatternが設定されていれば読み込む。
			// <component name="pattern" initial_value="#.#" />
			pattern.applyPattern(
				((Component) getNode("pattern")).getValueString());
		} catch (NullPointerException e) {
			// xmlにpatternが設定されていないので、自動設定。
			if ((0.1 < Math.abs(max - min)) && (Math.abs(max - min)) < 10)
				pattern.applyPattern("0.0");
			else if (
				(10 <= Math.abs(max - min)) && (Math.abs(max - min)) <= 1000)
				pattern.applyPattern("#");
			else
				pattern.applyPattern("##0.#####E0");
			if (log.isInfoEnabled())
				log.info(
					"Number format is automatically determined, because there is no 'pattern' at "
						+ getName());
		}
        if (gridStep == 0) gridStep = Math.round((max - min) / 10);
        if (gridStep == 0) gridStep = (max - min) / 10;
        if (labelStep == 0) labelStep = gridStep;
	}
	int p(double Data) {
		//convert data to pixel
		int p;
		if (Data < min) {
			p = B;
		} else {
			if (max < Data) {
				p = E;
			} else {
				p = B + (int) ((Data - min) * ppu);
			}
		}
		return p;
	}
	static double Log10(double x) {
		double r;
		if (0 < x) {
			r = Math.log(x) / Math.log(10);
		} else {
			r = -1;
		}
		return r;
	}
	int pLog(double x) {
		return p(Log10(x));
	}
	/**
	 * format numeric value, and return String
	 * <br/>
	 * 数値をフォーマットされた文字列として返す。
	 * フォーマットする書式についてはprepare()を参照してください。
	 * @see #prepare()
	 * @param val
	 * @return formatted number
	 */
	public String format(double val) {
		String e;
		if (val == 0)
			e = "0";
		else
			e = pattern.format(val);
		return e;
	}
}
```
