## Supplementary material for "Mathematical Analysis of Left Ventricular Elastance with respect to Afterload Change During Ejection Phase": Program source code: AxisX.java

```
package org.simBio.sim.analyzer.graph.simple;

import org.simBio.core.Component;

/**
 * x axis
 * @author Nobuaki Sarai
 * @version $Revision: 1.1 $
 */
public class AxisX extends Axis {
	/**
	 * time at start integration
	 */
	public double elapsedTime = 0;

    protected void setLinks() {
        super.setLinks();
        if (units == null) {
            units = new Component();
            ((Component)units).setValueString(" ms");
        }
    }
	/**
	 * calculate scaling factor
	 * @see org.simBio.core.Component#prepare()
	 */
	protected void prepare() {
		super.prepare();
		reset(elapsedTime);
	}
	/**
	 * reset scaling factor if elapsed time is over the range.
	 * @see org.simBio.core.Analyzer#analyze(double)
	 */
	protected void analyze(double t) {
		if (max < t) reset(t);
	}
	private void reset(double t) {
		double d = Math.abs(max - min);
		while (max < t) {
			min = max;
			max += d;
		}
		ppu = length / (max - min) / page.getScaleWidth();
		B = (int) (origin / page.getScaleWidth());
		E = p(max);
		((Graph)getParent()).reset();
	}
}
```
