## Supplementary material for "Mathematical Analysis of Left Ventricular Elastance with respect to Afterload Change During Ejection Phase": Program source code: AxisXFix.java

```
/*
 * simBio is a Java package to create biological models.
 * Copyright (C) 2002-2007 Nobuaki Sarai and Contributors.
 * 
 * This package is free software; you can redistribute it and/or
 * modify it under the terms of LGPL version 2.1.
 * 
 * This package is distributed in the hope that it will be useful,
 * but WITHOUT ANY WARRANTY; without even the implied warranty of
 * MERCHANTABILITY or FITNESS FOR A PARTICULAR PURPOSE.
 * 
 * for more information, see http://www.sim-bio.org/
 */
package org.simBio.sim.analyzer.graph.simple;

import org.simBio.core.Node;

/**
 * @author Kenta Hori
 * 
 * @version $Id: AxisXFix.java,v 1.2 2007/10/31 07:07:20 nsarai Exp $
 */
public class AxisXFix extends Axis {

	/**
	 * calculate scaling factor
	 * 
	 * @see org.simBio.core.Component#prepare()
	 */
	protected void prepare() {
		super.prepare();
		reset();
	}

	/**
	 * @see org.simBio.core.Analyzer#analyze(double)
	 */
	protected void analyze(double t) {
		// do nothing
	}

	private void reset() {
		ppu = length / (max - min) / page.getScaleWidth();
		B = (int) (origin / page.getScaleWidth());
		E = p(max);
		final Node graph = getParent();
		if (graph instanceof RelationGraph) {
			((RelationGraph) graph).reset();
		} else if (graph instanceof RelationGraph_LP) {
			((RelationGraph_LP) graph).reset();
		} else {
			throw new RuntimeException("Should work with RelationGraph or RelationGraph_LP");
		}
	}
}
```
