## Supplementary material for "Mathematical Analysis of Left Ventricular Elastance with respect to Afterload Change During Ejection Phase": Program source code: AxisY.java

```
package org.simBio.sim.analyzer.graph.simple;


/**
 * y axis
 * @author Nobuaki Sarai
 * @version $Revision: 1.2 $
 */
public class AxisY extends Axis {
	/**
	 * calculate scaling factor
	 * @see org.simBio.core.Component#prepare()
	 */
	protected void prepare() {
		super.prepare();
		reset();
	}
	/**
	 * do nothing
	 * @see org.simBio.core.Analyzer#analyze(double)
	 */
	protected void analyze(double t) {
		// do nothing
	}
	private void reset() {
		ppu = -length / (max - min) / page.getScaleHeight();
		B = (int)((origin + length) / page.getScaleHeight());
		E = p(max);
	}
}
```
