## Supplementary material for "Mathematical Analysis of Left Ventricular Elastance with respect to Afterload Change During Ejection Phase": Program source code: Entries

```
/Axis.java/1.1/Tue Nov  1 06:32:39 2005//
/AxisX.java/1.1/Tue Nov  1 06:32:39 2005//
/AxisXFix.java/1.2/Wed Oct 31 07:07:20 2007//
/AxisY.java/1.2/Sun Nov  6 13:59:29 2005//
/Graph.java/1.6/Mon Jan 15 01:20:35 2007//
/Graph4State.java/1.2/Thu Apr 13 03:19:06 2006//
/ICanvas.java/1.1/Tue Nov  1 06:32:39 2005//
/RateGraph.java/1.1/Tue Nov  1 06:32:39 2005//
/RateGraph_KA.java/1.1/Tue Nov  1 06:32:39 2005//
/RelationGraph.java/1.1/Tue Nov  1 06:32:39 2005//
/RelationGraph_LP.java/1.1/Wed Oct 31 07:07:20 2007//
/StepChart.java/1.2/Thu Apr 13 03:19:06 2006//
/Viewer.java/1.1/Tue Nov  1 06:32:39 2005//
D/doc-files////
/package.html/1.1/Tue Nov  1 06:32:39 2005//
```
