## Supplementary material for "Mathematical Analysis of Left Ventricular Elastance with respect to Afterload Change During Ejection Phase": Program source code: Entries

```
/RelationGraph_LP.xml/1.1/Wed Oct 31 07:07:20 2007//
/Viewer.xml/1.1/Tue Nov  1 06:32:41 2005//
```
