## Supplementary material for "Mathematical Analysis of Left Ventricular Elastance with respect to Afterload Change During Ejection Phase": Program source code: Graph4State.java

```
/*
 * 作成日: 2003/11/04
 */
package org.simBio.sim.analyzer.graph.simple;

/**
 * @author Nobuaki Sarai
 * @version
 * $Log: Graph4State.java,v $
 * Revision 1.2  2006/04/13 03:19:06  nsarai
 * refactor
 *
 * Revision 1.1  2005/11/01 06:32:39  mikaelwing
 * First version of simBio hosted on sourceforge, version 0.3
 *
 * Revision 1.1  2005/09/12 04:57:07  sarai
 * rearrenge folder structure as a Maven style
 *
 * Revision 1.2  2005/08/05 12:40:00  sarai
 * skip redrawing the same point to save time
 *
 */
public class Graph4State extends Graph {

	/* (非 Javadoc)
	 * @see org.simBio.sim.analyzer.graph.Graph#analyze(double)
	 */
	protected void analyze(double t) {
		int i = 0;
		int x = axisX.p(t);
		int y = axisY.p(targets[i].getValue());
		if ((x != lastX) || (y != lastY[i])) {
			page.drawBar(x, y, 2, Math.abs(axisY.B - y), 0);
			lastY[i] = y;
		}
		for (; i < targets.length; i++) {
			y = axisY.p(targets[i].getValue());
			if ((x != lastX) || (y != lastY[i])) {
				page.drawPoint(x, y, 2, i);
				lastY[i] = y;
			}
		}
		lastX = x;
	}

}
```
