## Supplementary material for "Mathematical Analysis of Left Ventricular Elastance with respect to Afterload Change During Ejection Phase": Program source code: Graph.java

```
/*
 * simBio is a Java package to create biological models.
 * Copyright (C) 2002-2005 Nobuaki Sarai and Contributors.
 * 
 * This package is free software; you can redistribute it and/or
 * modify it under the terms of LGPL version 2.1.
 * 
 * This package is distributed in the hope that it will be useful,
 * but WITHOUT ANY WARRANTY; without even the implied warranty of
 * MERCHANTABILITY or FITNESS FOR A PARTICULAR PURPOSE.
 * 
 * for more information, see http://www.sim-bio.org/
 */
package org.simBio.sim.analyzer.graph.simple;

import java.util.ArrayList;
import java.util.Iterator;
import java.util.List;

import org.apache.commons.logging.Log;
import org.apache.commons.logging.LogFactory;
import org.simBio.core.Analyzer;
import org.simBio.core.Component;
import org.simBio.core.Composite;
import org.simBio.core.Link;
import org.simBio.core.Node;

/**
 * 2D graph. axis x is time.
 * 
 * @author Nobuaki Sarai
 * @version $Id: Graph.java,v 1.6 2007/01/15 01:20:35 nsarai Exp $
 */
public class Graph extends Analyzer {

	static final int POINT_SIZE = 2;

	private static Log log = LogFactory.getLog(Graph.class);

	/** horizontal axis */
	public AxisX axisX = null;

	/** vertical axis */
	public AxisY axisY = null;

	/** time interval to plot */
	public double interval = 0;

	ICanvas page = null;

	Node[] targets = null;

	/** y address of each last draw point */
	int[] lastY;

	/** x address of last draw point */
	int lastX;

	/** next time to draw */
	double nextTime = 0;

	/**
	 * link to the Viewer, and count number of the target, get array.
	 * 
	 * @see org.simBio.core.Component#setLinks()
	 */
	protected void setLinks() {
		page = (ICanvas) getParent();
		if (axisX == null)
			setAxisX();
		if (axisY == null)
			setAxisY();
		// check the links.
		targets = getTargetsOf(this);
	}

	private void setAxisX() {
		Iterator item = getNodesIterator();
		Component c = null;
		while (item.hasNext()) {
			c = (Component) item.next();
			if (c instanceof AxisX) {
				axisX = (AxisX) c;
				return;
			}
		}
		throw new RuntimeException("An AxisX should be defined.");
	}

	private void setAxisY() {
		Iterator item = getNodesIterator();
		Component c = null;
		while (item.hasNext()) {
			c = (Component) item.next();
			if (c instanceof AxisY) {
				axisY = (AxisY) c;
				return;
			}
		}
		throw new RuntimeException("An AxisY should be defined.");
	}

	/**
	 * set link to the targets.
	 * 
	 * @see org.simBio.core.Component#prepare()
	 */
	protected void prepare() {
		nextTime = 0;
		// The links can be modified through GUI.
		targets = getTargetsOf(this);
		clearLastPositions();
		super.prepare();
	}

	static Node[] getTargetsOf(Composite composite) {
		Iterator item = composite.getNodesIterator();
		List ts = new ArrayList();
		while (item.hasNext()) {
			Node c = (Node) item.next();
			if ((c instanceof Link) && ((Link) c).isPrefixed("target")) {
				Node n = composite.getParent().getParent().getNode(((Link) c).getValueString());
				if (n == null)
					log.error("'" + ((Link) c).getValueString() + "' at " + ((Link) c).getName() + " is missing.");
				else
					ts.add(n);
			}
		}
		Node[] result = new Node[ts.size()];
		for (int i = 0; i < result.length; i++) {
			result[i] = (Node) ts.get(i);
		}
		return result;
	}

	private void clearLastPositions() {
		lastY = new int[targets.length];
		for (int i = 0; i < lastY.length; i++) {
			lastY[i] = 0;
		}
		lastX = 0;
	}

	/**
	 * plot targets.
	 * 
	 * @see org.simBio.core.Analyzer#analyze(double)
	 */
	protected void analyze(double t) {
		if (t < nextTime)
			return;
		nextTime = t + interval;
		int x = axisX.p(t);
		int y = 0;
		for (int i = 0; i < targets.length; i++) {
			y = axisY.p(targets[i].getValue());
			if ((x != lastX) || (y != lastY[i])) {
				page.drawPoint(x, y, POINT_SIZE, i);
				lastY[i] = y;
			}
		}
		lastX = x;
	}

	/**
	 * plot targets in log scale.
	 * 
	 * @param d
	 */
	void plotLog(double d) {
		int x = axisX.p(d);
		for (int i = 0; i < targets.length; i++) {
			page.drawPoint(x, axisY.pLog(targets[i].getValue()), POINT_SIZE, i + 1);
		}
	}

	/**
	 * clear graph area, and draw axes and grids.
	 */
	void reset() {
		page.plotAxises(axisX, axisY);
	}
}
```
