## Supplementary material for "Mathematical Analysis of Left Ventricular Elastance with respect to Afterload Change During Ejection Phase": Program source code: ICanvas.java

```
/*
 * Created on 2004/07/11
 */
package org.simBio.sim.analyzer.graph.simple;

/**
 * draw axis and plot point to the canvas
 * <br/>
 * SwingもしくはSWTに依存せず画面描画するためのインターフェイス。
 * @author Nobuaki Sarai
 */
public interface ICanvas {
	/**
	 * get graphics and clear. 
	 */
	public abstract void reset();
	/**
	 * plot axses and grids
	 * @param xAxis x axis
	 * @param yAxis y axis
	 */
	public abstract void plotAxises(Axis xAxis, Axis yAxis);
	/**
	 * @param x
	 * @param y
	 * @param size
	 * @param c
	 */
	public abstract void drawPoint(int x, int y, int size, int c);
	public void drawBar(int x, int y, int width, int height, int c) ;
	/**
	 * scaling factor = reference width (0.01 mm) / physical width (pixel)
	 * @return reference width / physical width
	 */
	public double getScaleWidth() ;
	/**
	 * scaling factor = reference height (0.01 mm) / physical height (pixel)
	 * @return reference height / physical height
	 */
	public double getScaleHeight() ;
}
```
