## Supplementary material for "Mathematical Analysis of Left Ventricular Elastance with respect to Afterload Change During Ejection Phase": Program source code: RateGraph_KA.java

```
package org.simBio.sim.analyzer.graph.simple;
import java.awt.event.ActionEvent;
import java.util.Iterator;
import java.util.Vector;

import javax.swing.JButton;

import org.simBio.core.Conductor;
import org.simBio.core.Node;
/**
 * sample graph for bio.function
 * @author Nobuaki Sarai
 * @version $Revision: 1.1 $
 */
public class RateGraph_KA extends Viewer {
	public Node iv, min, max, step;
	public Vector graphs = new Vector();
	protected void setLinks() {
//		min = getNode("min value");
//		max = getNode("max value");
//		iv = getLink("independent variable");
//		step = getNode("step");
		Object n;
		Iterator item = getNodesIterator();
		while (item.hasNext()) {
			n = item.next();
			if (n instanceof Graph)
				graphs.add(n);
		}
		super.setLinks();
	}
	public void plot() {
		((Conductor) getRoot()).prepare();
		reset();
		iv.setValue(min.getValue());
		double s = step.getValue();
		double x = iv.getValue();
		double m = max.getValue();
		super.reset();
		while (x < m) {
			x = iv.getValue();
			Iterator item = graphs.iterator();
			while (item.hasNext()) {
				((Graph) item.next()).plotLog(x);
			}
			x += s;
			iv.setValue(x);
		}
	}
	private JButton jButton = null;
	/**
	 * This method initializes jButton
	 * 
	 * @return javax.swing.JButton
	 */
	public javax.swing.JButton getJButton() {
		if (jButton == null) {
			jButton = new javax.swing.JButton();
			jButton.setName("Rate Constant");
			jButton.setText("Rate Constant");
			jButton.setToolTipText(
				"plot rate constant against membrane potential");
			jButton.setIcon(
				new javax.swing.ImageIcon(
					getClass().getResource(
						"/jp/ac/kyotoU/med/biosim/sim/image/bl_arr_gry.gif")));
			jButton.addActionListener(new java.awt.event.ActionListener() {
				public void actionPerformed(ActionEvent e) {
					//jButton.setText("pushed");
					plot();
				}
			});
		}
		return jButton;
	}
	public void analyze(double t) {
		//do nothing
	}
}
```
