## Supplementary material for "Mathematical Analysis of Left Ventricular Elastance with respect to Afterload Change During Ejection Phase": Program source code: RelationGraph.java

```
/*
 * 作成日: 2003/12/19
 */
package org.simBio.sim.analyzer.graph.simple;

import java.util.Iterator;

import org.apache.commons.logging.Log;
import org.apache.commons.logging.LogFactory;
import org.simBio.core.Analyzer;
import org.simBio.core.Component;
import org.simBio.core.Node;

/**
 * 2D graph of relation between two parameters
 * 
 * @author Kenta Hori
 * @version
 * $Log: RelationGraph.java,v $
 * Revision 1.1  2005/11/01 06:32:39  mikaelwing
 * First version of simBio hosted on sourceforge, version 0.3
 *
 * Revision 1.1  2005/09/12 04:57:07  sarai
 * rearrenge folder structure as a Maven style
 *
 * Revision 1.3  2005/08/05 09:53:53  sarai
 * skip redrawing the same point to save time
 *
 */
public class RelationGraph extends Analyzer {

	private static Log log = LogFactory.getLog(RelationGraph.class);

	public AxisXFix axisXFix;

	public AxisY axisY;

	public double interval;

	ICanvas page;

	Node base;

	Node[] target;

	int nTarget;

	/** y address of each last draw point */
	int[] lastY;

	/** x address of last draw point */
	int lastX;

	private double nextTime;

	/**
	 * link to the Viewer, and count number of the target, get array.
	 * 
	 * @see org.simBio.core.Component#setLinks()
	 */
	protected void setLinks() {
		page = (ICanvas) getParent();
		int i = 0;
		Iterator item = getNodesIterator();
		Component c = null;
		while (item.hasNext()) {
			c = (Component) item.next();
			if (c.isPrefixed("target")) {
				Node d = (Component) getParent().getParent().getNode(
						c.getValueString());
				if (d == null)
					log.error("'" + c.getValueString() + "' at " + c.getName()
							+ " is missing.");
				else
					i++;
			}

			if ((axisXFix == null) && (c instanceof AxisXFix))
				axisXFix = (AxisXFix) c;
			if ((axisY == null) && (c instanceof AxisY))
				axisY = (AxisY) c;
		}
		target = new Node[i];
		lastY = new int[i];
	}

	/**
	 * set link to the targets.
	 * 
	 * @see org.simBio.core.Component#prepare()
	 */
	protected void prepare() {
		nextTime = 0;
		nTarget = 0;
		Component data;
		Iterator item = getNodesIterator();
		while (item.hasNext()) {
			data = (Component) item.next();
			if (data.isPrefixed("target")) {
				try {
					target[nTarget] = getParent().getParent().getNode(
							data.getValueString());
					lastY[nTarget] = 0;
					nTarget++;
				} catch (NullPointerException e) {
					if (log.isWarnEnabled())
						log.warn("target" + (nTarget + 1) + " is not found");
				}
			} else if (data.isNamed("base")) {
				try {
					base = getParent().getParent().getNode(
							data.getValueString());
					lastX = 0;
				} catch (NullPointerException e) {
					if (log.isWarnEnabled())
						log.warn("base is not found");
				}
			}
		}
		super.prepare();
	}

	/**
	 * plot targets.
	 * 
	 * @see org.simBio.core.Analyzer#analyze(double)
	 */
	protected void analyze(double t) {
		if (t < nextTime)
			return;
		nextTime = t + interval;
		int x = axisXFix.p(base.getValue());
		int y = 0;
		for (int i = 0; i < nTarget; i++) {
			y = axisY.p(target[i].getValue());
			if ((x != lastX) || (y != lastY[i])) {
				page.drawPoint(x, y, 2, i);
				lastY[i] = y;
			}
		}
		lastX = x;
	}

	/**
	 * clear graph area, and draw axes and grids.
	 */
	void reset() {
		page.plotAxises(axisXFix, axisY);
	}
}
```
