## Supplementary material for "Mathematical Analysis of Left Ventricular Elastance with respect to Afterload Change During Ejection Phase": Program source code: RelationGraph_LP.java

```
/*
 * simBio is a Java package to create biological models.
 * Copyright (C) 2002-2007 Nobuaki Sarai and Contributors.
 * 
 * This package is free software; you can redistribute it and/or
 * modify it under the terms of LGPL version 2.1.
 * 
 * This package is distributed in the hope that it will be useful,
 * but WITHOUT ANY WARRANTY; without even the implied warranty of
 * MERCHANTABILITY or FITNESS FOR A PARTICULAR PURPOSE.
 * 
 * for more information, see http://www.sim-bio.org/
 */
package org.simBio.sim.analyzer.graph.simple;

import org.simBio.core.Node;
import org.simBio.sim.analyzer.measure.AbstractMeasure;
import org.simBio.sim.analyzer.measure.LeadPotential;

/**
 * 2D graph of relation between two parameters for org.simBio.sim.analyzer.measure.LeadPotential.
 * 
 * @author Nobuaki Sarai
 * 
 * @see <a href="doc-files/RelationGraph_LP.xml">XML example</a>
 * 
 * @version $Id: RelationGraph_LP.java,v 1.1 2007/10/31 07:07:20 nsarai Exp $
 */
public class RelationGraph_LP extends AbstractMeasure {

	public AxisXFix axisXFix;

	public AxisY axisY;

	public ICanvas page;
	
	public LeadPotential VL;

	/** y address of each last draw point */
	private int lastY;

	/** x address of last draw point */
	private int lastX;

	public Node Vm;

	/**
	 * plot targets.
	 * 
	 * @param t 
	 * 
	 * @see org.simBio.core.Analyzer#analyze(double)
	 */
	protected void measure(double t) {
		reset();
		for (double i = -100; i < 50; i+=0.1) {
			int x = axisXFix.p(i);
			int y = axisY.p(VL.calcCurrent(i));
			if ((x != lastX) || (y != lastY)) {
				page.drawPoint(x, y, 2, 1);
				lastY = y;
				lastX = x;
			}
		}
		page.drawBar(axisXFix.p(Vm.getValue()), axisY.E, 2, Math.abs(axisY.B - axisY.E), 0);
	}

	/**
	 * clear graph area, and draw axes and grids.
	 */
	void reset() {
		page.plotAxises(axisXFix, axisY);
	}
}
```
