## Supplementary material for "Mathematical Analysis of Left Ventricular Elastance with respect to Afterload Change During Ejection Phase": Program source code: StepChart.java

```
/*
 * Created on 2004/08/03
 */
package org.simBio.sim.analyzer.graph.simple;

/**
 * targetをずらして表示する。
 * 
 * @author Nobuaki Sarai
 * @version 
 * $Log: StepChart.java,v $
 * Revision 1.2  2006/04/13 03:19:06  nsarai
 * refactor
 *
 * Revision 1.1  2005/11/01 06:32:39  mikaelwing
 * First version of simBio hosted on sourceforge, version 0.3
 *
 * Revision 1.1  2005/09/12 04:57:07  sarai
 * rearrenge folder structure as a Maven style
 *
 * Revision 1.2  2005/08/05 12:40:00  sarai
 * skip redrawing the same point to save time
 *
 */
public class StepChart extends Graph {

	public double xStep = 4, yStep = 4;

	/**
	 * plot targets.
	 * 
	 * @see org.simBio.core.Analyzer#analyze(double)
	 */
	protected void analyze(double t) {
		if (t < nextTime)
			return;
		nextTime = t + interval;
		int xOffset = axisX.p(t);
		int x = xOffset;
		int y = 0;
		for (int i = 0; i < targets.length; i++) {
			x = xOffset + (int) xStep * i;
			y = axisY.p(targets[i].getValue()) + (int) yStep * i;
			if ((xOffset != lastX) || (y != lastY[i])) {
				page.drawPoint(x, y, 2, i);
				lastY[i] = y;
			}
		}
		lastX = xOffset;
	}
}
```
