## Supplementary material for "Mathematical Analysis of Left Ventricular Elastance with respect to Afterload Change During Ejection Phase": Program source code: Viewer.java

```
/*
 * simBio is a Java package to create biological models.
 * Copyright (C) 2002-2005 Nobuaki Sarai and Contributors.
 * 
 * This package is free software; you can redistribute it and/or
 * modify it under the terms of LGPL version 2.1.
 * 
 * This package is distributed in the hope that it will be useful,
 * but WITHOUT ANY WARRANTY; without even the implied warranty of
 * MERCHANTABILITY or FITNESS FOR A PARTICULAR PURPOSE.
 * 
 * for more information, see http://www.sim-bio.org/
 */
package org.simBio.sim.analyzer.graph.simple;

import java.awt.Color;
import java.awt.Container;
import java.awt.Graphics;
import java.awt.Rectangle;

import javax.swing.JPanel;

import org.simBio.core.Analyzer;
import org.simBio.core.Component;
import org.simBio.sim.analyzer.graph.IViewer;
import org.simBio.sim.analyzer.graph.OnScreen;

/**
 * graph viewer.
 * 
 * @author Nobuaki Sarai
 * @version 
 * $Log: Viewer.java,v $
 * Revision 1.1  2005/11/01 06:32:39  mikaelwing
 * First version of simBio hosted on sourceforge, version 0.3
 *
 * Revision 1.1  2005/09/12 04:57:07  sarai
 * rearrenge folder structure as a Maven style
 *
 * Revision 1.3  2005/08/23 03:06:52  sarai
 * implements IViewer to work with new GUI.
 *
 */
public class Viewer extends Analyzer implements ICanvas, IViewer {
	// refference size of the A4 paper (0.01 mm)
	private int A4width = 29700;
	private int A4height = 21000;
	// reference size of the Graph Viewer
	public double referenceWidth = A4width;
	public double referenceHeight = A4height;
	// physical device for plotting
	private Container container = null;
	private Graphics graphics;
	private Color[] colors = new Color[8];

	/**
	 * Sets the container.
	 * @param container The container to set
	 */
	public void setContainer(Container container) {
		this.container = container;
	}
	/**
	 * get graphics and clear. 
	 */
	public void reset() {
		if (graphics != null)
			graphics.dispose();
		graphics = container.getGraphics();
		graphics.clearRect(0, 0, container.getWidth(), container.getHeight());
	}
	/**
	 * When there are no container, construct OnScreen,
	 * and clear.
	 * @see org.simBio.sim.analyzer.graph.OnScreen
	 * @see org.simBio.core.Component#setLinks()
	 */
	protected void setLinks() {
		if (container == null) {
			container =
				new OnScreen(
					this,
					getParent().getName() + " at " + (new java.util.Date()));
		}
		reset();
		setColors();
		super.setLinks();
	}
	/**
	 * dispose graphics and OnScreen.
	 * @see org.simBio.sim.analyzer.graph.OnScreen
	 * @see org.simBio.core.Component#quit()
	 */
	protected void quit() {
		graphics.dispose();
		if (container instanceof OnScreen) {
			((OnScreen) container).dispose();
			container = null;
		}
		super.quit();
	}
	/**
	 * do nothing
	 * @see org.simBio.core.Analyzer#analyze(double)
	 */
	protected void analyze(double t) {
	}
	/**
	 * scaling factor = reference width (0.01 mm) / physical width (pixel)
	 * @return reference width / physical width
	 */
	public double getScaleWidth() {
		return referenceWidth / container.getWidth();
	}
	/**
	 * scaling factor = reference height (0.01 mm) / physical height (pixel)
	 * @return reference height / physical height
	 */
	public double getScaleHeight() {
		return referenceHeight / container.getHeight();
	}
	/**
	 * plot axses and grids
	 * @param XA x axis
	 * @param YA y axis
	 */
	public void plotAxises(Axis XA, Axis YA) {
		int x, y;
		double val;
		String fs;

		graphics.clearRect(
			XA.B - 10,
			YA.E,
			Math.abs(XA.E - XA.B) + 20,
			Math.abs(YA.E - YA.B) + 20);
		// plot grids
		// ordinate
		val = YA.min + YA.gridStep;
		do {
			plotYGrid(XA, YA.p(val), Color.lightGray);
			val = val + YA.gridStep;
		} while (val < YA.max);
		// abscissa
		val = XA.min + XA.gridStep;
		do {
			plotXGrid(YA, XA.p(val), Color.lightGray);
			val = val + XA.gridStep;
		} while (val < XA.max);
		//
		plotXGrid(YA, XA.B, Color.darkGray);
		if ((XA.min < 0) & (0 < XA.max))
			plotXGrid(YA, XA.p(0), Color.darkGray);
		plotYGrid(XA, YA.B, Color.darkGray);
		if ((YA.min < 0) & (0 < YA.max))
			plotYGrid(XA, YA.p(0), Color.darkGray);

		//plot Labels
		if (YA.isPlotLabel) {
			plotString(
				((Component) YA.units).getValueString(),
				XA.B,
				YA.E - 6,
				Color.darkGray);
			// ordinate
			val = YA.min;
			do {
				fs = YA.format(val);
				x = XA.B - 24; // left of the minimum line
				y = YA.p(val) + 4; // at the center
				plotString(fs, x, y, Color.black);
				val = val + YA.labelStep;
			} while (val <= YA.max);
		}
		// abscissa
		if (XA.isPlotLabel) {
			val = XA.min;
			do {
				fs = XA.format(val);
				x = XA.p(val) - 10; // at the center?
				y = YA.B + 12; // under the minimum line
				plotString(fs, x, y, Color.black);
				val = val + XA.labelStep;
			} while (val <= XA.max);
			x = XA.p(val) + 8; // next to the maximum lavel
			plotString(
				((Component) XA.units).getValueString(),
				x,
				y,
				Color.black);
		}
	}
	void plotYGrid(Axis XA, int y, Color c) {
		graphics.setColor(c);
		//pen.Width = YA.ThinLine;
		//cvs.fillRect(x, y, size, size);
		graphics.drawLine(XA.B, y, XA.E, y);
	}
	void plotXGrid(Axis YA, int x, Color c) {
		graphics.setColor(c);
		//pen.Width = YA.ThinLine;
		//cvs.fillRect(x, y, size, size);
		graphics.drawLine(x, YA.B, x, YA.E);
	}
	void plotString(String s, int x, int y, Color c) {
		graphics.setColor(c);
		graphics.drawString(s, x, y);
	}
	public void drawBar(int x, int y, int width, int height, int c) {
		graphics.setColor(colors[(c % colors.length)]);
		graphics.fillRect(x, y, width, height);
	}
	void drawPoint(int x, int y, int size, Color c) {
		graphics.setColor(c);
		graphics.fillRect(x, y, size, size);
	}
	public void drawPoint(int x, int y, int size, int c) {
		drawPoint(x, y, size, colors[(c % colors.length)]);
	}
	private void setColors() {
		colors[0] = Color.black;
		colors[1] = Color.red;
		colors[2] = Color.blue;
		colors[3] = Color.green;
		colors[4] = Color.cyan;
		colors[5] = Color.magenta;
		colors[6] = Color.orange;
		colors[7] = Color.pink;
	}
	/**
	 * @see org.simBio.sim.analyzer.graph.IViewer#getWHratio()
	 */
	public double getWHratio() {
		return referenceWidth / referenceHeight;
	}
	/**
	 * XMLファイル名を設定する.
	 * 
	 * @param string XMLファイル名
	 */
	public void setFileName(String string) {
		// do nothing
	}
	/**
	 * Viewerの画面用描画を行う.
	 * 
	 * @param graphic 描画対象のGraphics
	 */
	public void paintComponent(Graphics graphic) {
		// do nothing
	}
	/* (非 Javadoc)
	 * @see org.simBio.sim.analyzer.graph.IViewer#printComponent(java.awt.Graphics)
	 */
	public void printComponent(Graphics graphic) {
		// TODO 自動生成されたメソッド・スタブ
		
	}
	/* (非 Javadoc)
	 * @see org.simBio.sim.analyzer.graph.IViewer#setPrintRect(java.awt.Rectangle)
	 */
	public void setPrintRect(Rectangle rectImageArea) {
		// TODO 自動生成されたメソッド・スタブ
		
	}
	/* (非 Javadoc)
	 * @see org.simBio.sim.analyzer.graph.IViewer#setPrintableRect(java.awt.Rectangle)
	 */
	public void setPrintableRect(Rectangle rectPrintableArea) {
		// TODO 自動生成されたメソッド・スタブ
		
	}
	/* (非 Javadoc)
	 * @see org.simBio.sim.analyzer.graph.IViewer#setContainer(javax.swing.JPanel)
	 */
	public void setContainer(JPanel panel) {
		// TODO 自動生成されたメソッド・スタブ
		
	}
}
```
