## Supplementary material for "Mathematical Analysis of Left Ventricular Elastance with respect to Afterload Change During Ejection Phase": Program source code: Viewer.java

```
/*
 * simBio is a Java package to create biological models.
 * Copyright (C) 2002-2005 Nobuaki Sarai and Contributors.
 * 
 * This package is free software; you can redistribute it and/or
 * modify it under the terms of LGPL version 2.1.
 * 
 * This package is distributed in the hope that it will be useful,
 * but WITHOUT ANY WARRANTY; without even the implied warranty of
 * MERCHANTABILITY or FITNESS FOR A PARTICULAR PURPOSE.
 * 
 * for more information, see http://www.sim-bio.org/
 */
package org.simBio.sim.analyzer.graph;

import java.awt.Color;
import java.awt.Container;
import java.awt.FontMetrics;
import java.awt.Graphics;
import java.awt.Graphics2D;
import java.awt.Rectangle;
import java.awt.event.ComponentAdapter;
import java.awt.event.ComponentEvent;
import java.util.Iterator;

import javax.swing.JComponent;

import org.apache.commons.logging.Log;
import org.apache.commons.logging.LogFactory;
import org.simBio.sim.analyzer.VisualizeAnalyzer;

/**
 * Graph viewer.
 * 
 * @author Nobuaki Sarai
 * @author misaki
 * @version $Id: Viewer.java,v 1.3 2007/02/07 03:13:03 nsarai Exp $
 */
public class Viewer extends VisualizeAnalyzer implements IViewer {
	protected static Log log = LogFactory.getLog(Viewer.class);

	/**
	 * {@.en A flag for suspending calculations while the screen is being redrawn.}
	 * {@.ja 画面再描画中に、計算を一時停止させるためのフラグ.}
	 * {@.en If it is true, show the screen while redrawing.}
	 * {@.ja trueの場合、画面再描画中を表す。}
	 */
	private boolean resizingFlag = false;

	/**
	 * {@.en A flag for redrawing the screen the next time analyze() is called.}
	 * {@.ja 次回のanalyze()時に、画面の再描画を行うフラグ.}
	 * {@.en If it is true, redraw the screen the next time analyze() is called.}
	 * {@.ja trueの場合、次回のanalyze()時に、画面の再描画を行う。}
	 */
	private boolean repaintFlag = false;

	// 計算中フラグ
	private boolean calculatingFlag = false;

	// refference size of the A4 paper (0.01 mm)
	private final double A4width = 29700;

	private final double A4height = 21000;

	// reference size of the Graph Viewer
	public double referenceWidth = A4width;

	public double referenceHeight = A4height;

	// physical device for plotting
	private Container container = null;

	// Viewerで表示しているXMLファイル名
	private String fileName = "";

	/**
	 * {@.en The printable area is set with a dialog.} {@.ja ダイアログで指定した印刷領域.}
	 * 
	 * @see javax.print.attribute.standard.MediaPrintableArea
	 */
	private Rectangle printRect;

	/**
	 * {@.en Printable area intrinsic to the printer.} {@.ja プリンタ固有の印刷可能領域.}
	 * 
	 * @see javax.print.attribute.standard.MediaPrintableArea
	 */
	private Rectangle printerPrintableRect;

	/**
	 * Sets the container.
	 * 
	 * @param container
	 *            The container to set
	 */
	public void setContainer(Container container) {
		this.container = container;
	}

	/**
	 * Gets the container.
	 * 
	 * @return The container
	 */
	public Container getContainer() {
		return this.container;
	}

	/**
	 * When there are no container, construct OnScreen, and clear.
	 * 
	 * @see org.simBio.sim.analyzer.graph.OnScreen
	 * @see org.simBio.core.Component#setLinks()
	 */
	protected void setLinks() {
		if (container == null) {
			container = new OnScreen(this, getParent().getName() + " at " + (new java.util.Date()));
		}
		//
		repaint();
		//

		// Windowサイズが変更された時の処置を行う(Event Dispatch Thread)
		getContainer().addComponentListener(new ComponentAdapter() {

			public void componentResized(ComponentEvent e) {
				// リサイズ中フラグを立てる
				resizingFlag = true;

				long timeStampStart = System.currentTimeMillis();
				log.debug("componentResized event - begin : " + timeStampStart);
				// 子ウィンドウ(Graph)をResizeする。
				Iterator item = getNodesIterator();
				while (item.hasNext()) {
					Object targetItem = item.next();

					if (targetItem instanceof AbstractGraph) {
						log.debug("componentResized event - " + ((AbstractGraph) targetItem).getName() + " - begin");

						AbstractGraph graph = (AbstractGraph) targetItem;
						graph.plotDisplay.setSizePage(container.getSize());
						graph.resize(graph.plotDisplay);

						log.debug("componentResized event - " + ((AbstractGraph) targetItem).getName() + " - end");
					}
				}
				long timeStampEnd = System.currentTimeMillis();
				log.debug("componentResized event - end : " + timeStampEnd + "(elapsed: "
						+ (timeStampEnd - timeStampStart) + "ms)");
				if (container instanceof JComponent) {
					// Swingのダブルバッファ(再表示が遅れる)により、計算中に描画したグラフが消されるため、
					// paintImmediately により強制描画する。
					((JComponent) container).paintImmediately(((JComponent) container).getVisibleRect());
					timeStampEnd = System.currentTimeMillis();
					log.debug("componentResized event - repaint end : " + timeStampEnd + "(elapsed: "
							+ (timeStampEnd - timeStampStart) + "ms)");
				}

				// リサイズ中フラグをOFFにする
				resizingFlag = false;
			}
		});
		super.setLinks();
	}

	/*
	 * (非 Javadoc)
	 * 
	 * @see org.simBio.core.Component#prepare()
	 */
	protected void prepare() {
		repaint();
		// 計算開始とする。
		calculatingFlag = true;
	}

	/*
	 * (非 Javadoc)
	 * 
	 * @see org.simBio.sim.analyzer.VisualizeAnalyzer#repaint()
	 */
	public void repaint() {
		// 再描画用の情報を集める
		prepareRepaint();
		// 再描画用の計算をする
		doRepaint();
		if (calculatingFlag) {
			// 計算中なら、analyze() 時に再描画する。
			setRepaintFlag();

		} else {
			// 計算中でなければ、強制再描画を行う。
			JComponent component = (JComponent) container;
			component.paintImmediately(component.getVisibleRect());
		}
	}

	/*
	 * (非 Javadoc)
	 * 
	 * @see org.simBio.sim.analyzer.VisualizeAnalyzer#prepareRepaint()
	 */
	public void prepareRepaint() {
		referenceHeight = getDouble(getNodeRecursive("referenceHeight"));
		referenceWidth = getDouble(getNodeRecursive("referenceWidth"));
		super.prepareRepaint();
	}

	/**
	 * {@.en Draws a screen of the Viewer.} {@.ja Viewerの画面用描画を行う.}
	 * 
	 * @param graphic
	 *            {@.en Graphics drawing object} {@.ja 描画対象のGraphics}
	 */
	public void paintComponent(Graphics graphic) {
		// 背景を白色で塗りつぶす
		graphic.setColor(Color.WHITE);
		Rectangle rectBox = container.getBounds();
		rectBox.x = 0;
		rectBox.y = 0;
		((Graphics2D) graphic).fill(rectBox);

		// 各Graphを描画する
		Iterator iter = getNodesIterator();
		while (iter.hasNext()) {
			Object obj = iter.next();
			if (obj instanceof AbstractGraph) {
				((AbstractGraph) obj).paintComponent(graphic);
			}
		}
	}

	/**
	 * {@.en Carries out drawing for Viewer printing.} {@.ja Viewerの印刷用描画を行う.}
	 * 
	 * @param graphic
	 *            {@.en Graphics drawing object} {@.ja 描画対象のGraphics}
	 */
	public void printComponent(Graphics graphic) {
		// 各Graphを描画する
		Iterator iter = getNodesIterator();
		while (iter.hasNext()) {
			Object obj = iter.next();
			if (obj instanceof AbstractGraph) {
				AbstractGraph graph = (AbstractGraph) obj;
				// 印刷用の情報を設定する.
				graph.plotPrinter.setRectanglePage(printRect);
				graph.resize(graph.plotPrinter);
				// 描画する.
				graph.printComponent(graphic);
			}
		}

		// ファイル名を描画する。
		String text = "File name : " + getFileName();

		FontMetrics fm = graphic.getFontMetrics();
		int width = fm.stringWidth(text);
		int height = fm.getHeight() + 10;
		int posX = printerPrintableRect.x;
		int posY = printerPrintableRect.y + fm.getHeight();
		graphic.setColor(Color.BLACK);
		graphic.setClip(new Rectangle(posX, posY - height, width, height));
		graphic.drawString(text, posX, posY);
	}

	/*
	 * (非 Javadoc)
	 * 
	 * @see org.simBio.core.Component#end()
	 */
	protected void end() {
		// 計算終了とする。
		calculatingFlag = false;
		super.end();
		// 最終描画
		repaint();
	}

	/**
	 * Dispose of graphics and OnScreen.
	 * 
	 * @see org.simBio.sim.analyzer.graph.OnScreen
	 * @see org.simBio.core.Component#quit()
	 */
	protected void quit() {
		if (container instanceof OnScreen) {
			((OnScreen) container).dispose();
			container = null;
		}
		super.quit();
	}

	/**
	 * {@.en Carries out a redrawing operation only when necessary.}
	 * {@.ja 再描画が必要な場合のみ、再描画処理を行う.}
	 * 
	 * @see org.simBio.core.Analyzer#analyze(double)
	 */
	protected void analyze(double t) {
		if (repaintFlag == true) {
			// 再描画フラグがセットされている場合のみ再描画する。
			JComponent component = (JComponent) container;
			component.paintImmediately(component.getVisibleRect());
			repaintFlag = false;
		}
	}

	/**
	 * {@.en Orders the redrawing of the screen.} {@.ja 画面の再描画を指示する。}
	 * 
	 * {@.en The actual redrawing is done the next time the analyze() method of Viewer
	 * is called. In other words, by calling analyze() in Graph, Axis, the
	 * screen can be renewed in one batch.}
	 * {@.ja 実際の再描画は、次回Viewerのanalyze()が実行された際に行われる。 つまり、Graph, Axis の analyze()
	 * 中に呼び出すことで、画面を一括して書き換えることが出来る。}
	 * 
	 */
	public void setRepaintFlag() {
		repaintFlag = true;
	}

	/**
	 * {@.en Gets an XML file name.} {@.ja XMLファイル名を取得する.}
	 * 
	 * @return {@.en XML file name}{@.ja XMLファイル名}
	 */
	public String getFileName() {
		return fileName;
	}

	/**
	 * {@.en Sets an XML file name.} {@.ja XMLファイル名を設定する.}
	 * 
	 * @param string
	 *            {@.en XML file name} {@.ja XMLファイル名}
	 */
	public void setFileName(String string) {
		fileName = string;
	}

	/**
	 * {@.en Carries out the necessary preparation for redrawing, when the display
	 * position/display area changes.} {@.ja 表示位置／表示範囲が更新された際に、再描画に必要な準備を行う.}
	 * 
	 * {@.en Currently it entrusts the operation to repaint().}
	 * {@.ja 現在は、repaint() に処理を任せている。}
	 */
	public void changeScale() {
		// 子ウィンドウ(Graph)を、再サンプリングする。
		Iterator item = getNodesIterator();
		while (item.hasNext()) {
			Object targetItem = item.next();

			if (targetItem instanceof AbstractGraph) {
				((AbstractGraph) targetItem).setAreaChanged();
			}
		}
		// 再描画指示する。
		repaint();
	}

	/**
	 * {@.en Checks whether or not the screen is being redrawn.}
	 * {@.ja 画面再描画中かどうかを調べる.}
	 * 
	 * @return {@.en if true, then it is redrawing} {@.ja trueの場合、再描画中}
	 */
	public boolean isResizing() {
		return resizingFlag;
	}

	/**
	 * {@.en Sets the printing area which was set with a dialog.}
	 * {@.ja ダイアログで指定した印刷領域をセットする.}
	 * 
	 * {@.en Before printing, please set the printable area (Imageable) information,
	 * which can be obtained from java.awt.print.PageFormat.}
	 * {@.ja java.awt.print.PageFormat で得られる、印刷可能領域(Imageable)の情報を、印刷前にセットして下さい。}
	 * 
	 * @param rectangle
	 *            {@.en printing area}{@.ja 印刷領域}
	 * 
	 * @see java.awt.print.PageFormat
	 */
	public void setPrintRect(Rectangle rectangle) {
		printRect = rectangle;
	}

	/**
	 * {@.en Sets the printing area intrinsic to the printer.}
	 * {@.ja プリンタ固有の印刷可能領域をセットする.}
	 * 
	 * {@.en Before printing, please set the printable area information intrinsic to
	 * the printer, which can be obtained from
	 * javax.print.attribute.standard.MediaPrintableArea.}
	 * {@.ja javax.print.attribute.standard.MediaPrintableArea で得られる、プリンタ固有の印刷可能領域の
	 * 情報を、印刷前にセットして下さい。}
	 * 
	 * @param rectangle
	 *            {@.en printable area}{@.ja 印刷可能領域}
	 * 
	 * @see javax.print.attribute.standard.MediaPrintableArea
	 */
	public void setPrintableRect(Rectangle rectangle) {
		printerPrintableRect = rectangle;
	}

	/**
	 * @see org.simBio.sim.analyzer.graph.IViewer#getWHratio()
	 */
	public double getWHratio() {
		return referenceWidth / referenceHeight;
	}
}
```
