## Supplementary material for "Mathematical Analysis of Left Ventricular Elastance with respect to Afterload Change During Ejection Phase": Program source code: AbstractMeasure.java

```
package org.simBio.sim.analyzer.measure;

import org.simBio.core.Analyzer;

/**
 * Measuring.
 * 
 * @author Nobuaki Sarai
 * @version $Id: AbstractMeasure.java,v 1.2 2007/10/29 01:40:44 nsarai Exp $
 */
public abstract class AbstractMeasure extends Analyzer {
	public double interval = 0;
	public double onset = 0;
	public double offset = 0;

	private double nextTime;
	
	/* (非 Javadoc)
	 * @see org.simBio.core.Analyzer#analyze(double)
	 */
	protected void analyze(double t) {
		if (t < onset)
			return;
		if (offset < t)
			return;
		if (t < nextTime)
			return;
		nextTime = t + interval;
		measure(t);
	}

	/**
	 * @param t elapsed time
	 */
	protected abstract void measure(double t);

	/* (非 Javadoc)
	 * @see org.simBio.core.Component#prepare()
	 */
	protected void prepare() {
		nextTime = 0;
		if (offset <= onset ) offset = Double.MAX_VALUE;
		super.prepare();
	}

}
```
