## Supplementary material for "Mathematical Analysis of Left Ventricular Elastance with respect to Afterload Change During Ejection Phase": Program source code: AmplitudeInCycle.java

```
/*
 * simBio is a Java package to create biological models.
 * Copyright (C) 2002-2005 Nobuaki Sarai and Contributors.
 * 
 * This package is free software; you can redistribute it and/or
 * modify it under the terms of LGPL version 2.1.
 * 
 * This package is distributed in the hope that it will be useful,
 * but WITHOUT ANY WARRANTY; without even the implied warranty of
 * MERCHANTABILITY or FITNESS FOR A PARTICULAR PURPOSE.
 * 
 * for more information, see http://www.sim-bio.org/
 */
package org.simBio.sim.analyzer.measure;

import org.simBio.core.Node;

/**
 * get the difference between the maximum and minimum value of the target in a cycle.
 * 
 * @author Nobuaki Sarai
 * 
 * @version $Id: AmplitudeInCycle.java,v 1.1 2007/12/15 07:21:54 nsarai Exp $
 */
public class AmplitudeInCycle extends AbstractMeasure {
	/** to analyze */
	public Node target;
	/** maximum value of the target */
	public Node maximum = null;
	/** minimum value of the target */
	public Node minimum = null;
	/** scaling factor */
	public double scale = 1;
	/** cycle */
	public double cycle = 400;

	private double maximum_ = 0;

	private double minimum_ = 0;
	/** flag to reset at the onset */
	private double resetTime = onset;

	protected void prepare() {
		resetTime = onset;
		reset();
		maximum.setValue(maximum_);
		minimum.setValue(minimum_);
		super.prepare();
	}
	
	/** 
	 * apply scaling factor and subtract minimum from maximum.
	 * when onset never comes, store current value of the target.
	 */ 
	private void reset() {
		maximum_ *= scale;
		minimum_ *= scale;
		maximum.setValue(maximum_);
		minimum.setValue(minimum_);
		setValue(maximum_ - minimum_);
		maximum_ = target.getValue();
		minimum_ = maximum_;
		resetTime += cycle;
	}

	/**
	 * keep the maximum and the minimum value of the target.
	 * 
	 * @see org.simBio.sim.analyzer.measure.AbstractMeasure#measure(double)
	 */
	protected void measure(double t) {
		if (resetTime < t) reset();
		final double val = target.getValue();
		maximum_ = Math.max(maximum_, val);
		minimum_ = Math.min(minimum_, val);
	}

	/**
	 * @see org.simBio.core.Component#end()
	 */
	protected void end() {
		reset();
		super.end();
	}
}
```
