## Supplementary material for "Mathematical Analysis of Left Ventricular Elastance with respect to Afterload Change During Ejection Phase": Program source code: APD.java

```
package org.simBio.sim.analyzer.measure;

import org.simBio.core.Analyzer;
import org.simBio.core.Node;

/**
 * Measuring Action Potential Duration.
 * 
 * @author Nobuaki Sarai
 * 
 * @version $Id: APD.java,v 1.2 2007/12/10 06:51:47 nsarai Exp $
 */
public class APD extends Analyzer {

	public double interval = 1;
	public double onset = 0;

	private double nextTime, itotalpre, threshold, start;

	public Node Vm, It, resting, peak, percent, APA;

	private double time[] = new double[1000];
	private double vm[] = new double[1000];
	private double rest[] = new double[10];
	private int counter = 0, c2;

	/*
	 * (非 Javadoc)
	 * 
	 * @see org.simBio.core.Analyzer#analyze(double)
	 */
	protected void analyze(double t) {
		if (t < onset)
			return;
		if (t < nextTime)
			return;
		nextTime = t + interval;

		time[counter] = t;
		vm[counter] = Vm.getValue();
		double itotal = It.getValue();
		if ((vm[counter] < 0) && (Math.abs(itotal) < 10.0)) {
			rest[c2] = vm[counter];
			c2++;
			if (rest.length <= c2) {
				double a = 0;
				for (int i = 0; i < rest.length; i++) {
					a += rest[i];
				}
				resting.setValue(a / rest.length);
				c2 = 0;
			}
		} else if ((counter > 1) && (vm[counter] > 0) && (itotal >= 0)
				&& (itotalpre <= 0)) {
			peak.setValue(vm[counter]);
			APA.setValue(Math.abs(vm[counter] - resting.getValue()));

			threshold = vm[counter] - APA.getValue() * percent.getValue() / 100;
			start = searchStart(threshold);
		} else if ((counter > 1) && (vm[counter - 1] > threshold)
				&& (threshold >= vm[counter])) {
			double end = (threshold - vm[counter - 1])
					* (time[counter] - time[counter - 1])
					/ (vm[counter] - vm[counter - 1]) + time[counter - 1];
			setValue(end - start);
		}
		itotalpre = itotal;
		counter++;
		if (time.length <= counter)
			counter = 0;
	}

	private double searchStart(double th) {
		boolean isRepeat = false;
		int i = counter;
		while (!((vm[i - 1] < th) && (th <= vm[i]))) {
			i--;
			if (i < 1) {
				if (isRepeat) {
					i = counter;
					break;
				}
				i = vm.length - 1;
				isRepeat = true;
			}
		}
		return (th - vm[i - 1]) * (time[i] - time[i - 1]) / (vm[i] - vm[i - 1])
				+ time[i - 1];
	}
	/*
	 * (非 Javadoc)
	 * 
	 * @see org.simBio.core.Component#prepare()
	 */
	protected void prepare() {
		nextTime = 0;
		counter = 0;
		c2 = 0;
		super.prepare();
	}

}
```
