## Supplementary material for "Mathematical Analysis of Left Ventricular Elastance with respect to Afterload Change During Ejection Phase": Program source code: APDforSA2.java

```
/*
 * simBio is a Java package to create biological models.
 * Copyright (C) 2002-2007 Nobuaki Sarai and Contributors.
 * 
 * This package is free software; you can redistribute it and/or
 * modify it under the terms of LGPL version 2.1.
 * 
 * This package is distributed in the hope that it will be useful,
 * but WITHOUT ANY WARRANTY; without even the implied warranty of
 * MERCHANTABILITY or FITNESS FOR A PARTICULAR PURPOSE.
 * 
 * for more information, see http://www.sim-bio.org/
 */
package org.simBio.sim.analyzer.measure;

import org.apache.commons.logging.Log;
import org.apache.commons.logging.LogFactory;
import org.simBio.core.Node;
import org.simBio.util.DevelopmentMode;

/**
 * ペースメーカモデルの活動電位持続時間を計測する。
 * 閾値はAPAのパーセントで指定する。
 * 
 * @author Sarai
 * 
 * @see <a href="doc-files/APDforSA2.xml">XML example</a>
 * 
 * @version $Id: APDforSA2.java,v 1.1 2007/10/31 07:07:20 nsarai Exp $
 */
public class APDforSA2 extends APDforSA {
	private static final Log log = LogFactory.getLog(APDforSA2.class);

	/** 総電流 (pA) */
	public Node iTotal = null;

	/** 活動電位と見なす閾値 (%) */
	public double percent = 60;

	/** 活動電位のピーク (mV) */
	public Node OverShoot = null;

	/** 最大分極電位 (mV) */
	public Node MDP = null;

	/** 活動電位の大きさ (mV) */
	public Node APA = null;

	/** 最大分極電位 (mV) */
	private double mdp = Double.NaN;

	/** 活動電位のピーク (mV) */
	private double os = Double.NaN;

	private double i0 = Double.NaN;

	/**
	 * Vmがthresholdを超えている時間を計測する。 
	 * 一つ前のAPからthresholdを求める。
	 * 
	 * @see org.simBio.sim.analyzer.measure.AbstractMeasure#measure(double)
	 */
	protected void measure(final double t) {
		final double v = Vm.getValue();
		final double i = iTotal.getValue();

		// APのpeakを計測。
		if ((i0 <= 0) && (0 < i)) {
			os = Math.max(v0, v);
			OverShoot.setValue(os);
			if (DevelopmentMode.sim_analyzer_measure)
				log.debug("OverShoot is detected as " + os);
		} else if ((i0 > 0) && (0 >= i)) {
			// APのbottomを計測。
			mdp = Math.min(v0, v);
			MDP.setValue(mdp);
			if (DevelopmentMode.sim_analyzer_measure)
				log.debug("MDP is detected as " + mdp);
			if (mdp < os) {
				threshold = os - (os - mdp) * percent * 0.01;
				APA.setValue(os - mdp);
				if (DevelopmentMode.sim_analyzer_measure)
					log.debug("threshold is set" + threshold);
			}
		} 
		i0 = i;
		super.measure(t);
	}
}
```
