## Supplementary material for "Mathematical Analysis of Left Ventricular Elastance with respect to Afterload Change During Ejection Phase": Program source code: APDforSA.java

```
/*
 * simBio is a Java package to create biological models.
 * Copyright (C) 2002-2007 Nobuaki Sarai and Contributors.
 * 
 * This package is free software; you can redistribute it and/or
 * modify it under the terms of LGPL version 2.1.
 * 
 * This package is distributed in the hope that it will be useful,
 * but WITHOUT ANY WARRANTY; without even the implied warranty of
 * MERCHANTABILITY or FITNESS FOR A PARTICULAR PURPOSE.
 * 
 * for more information, see http://www.sim-bio.org/
 */
package org.simBio.sim.analyzer.measure;

import org.apache.commons.logging.Log;
import org.apache.commons.logging.LogFactory;
import org.simBio.core.Node;
import org.simBio.util.DevelopmentMode;

/**
 * ペースメーカモデルの活動電位持続時間を計測する。
 * 閾値はmVで指定する。
 * 
 * @author Sarai
 * 
 * @version $Id: APDforSA.java,v 1.1 2007/10/31 07:07:20 nsarai Exp $
 */
public class APDforSA extends AbstractMeasure {
	
	private static final Log log = LogFactory.getLog(APDforSA.class);

	/** 膜電位 (mV) */
	public Node Vm = null;

	/** 活動電位と見なす閾値 (mV) */
	public double threshold = -30;

	double v0 = Double.NaN;

	double t0 = Double.NaN;

	double p0 = Double.NaN;

	/**
	 * Vmがthresholdを超えている時間を計測する。
	 * 
	 * @see org.simBio.sim.analyzer.measure.AbstractMeasure#measure(double)
	 */
	protected void measure(final double t) {
		final double v = Vm.getValue();
		if ((v0 <= threshold) && (threshold < v)) {
			p0 = (t - t0) * (threshold - v0) / (v - v0) + t0;
			if (DevelopmentMode.sim_analyzer_measure)
				log.debug("time at AP start is detected as " + p0);
		} else if ((threshold < v0) && (v <= threshold)) {
			double p = (t - t0) * (v0 - threshold) / (v0 - v) + t0;
			setValue(p - p0);
			if (DevelopmentMode.sim_analyzer_measure) {
				log.debug("time at AP end is detected as " + p);
				log.debug("APD is " + (p - p0));
			}
		}
		t0 = t;
		v0 = v;
	}
}
```
