## Supplementary material for "Mathematical Analysis of Left Ventricular Elastance with respect to Afterload Change During Ejection Phase": Program source code: Entries

```
/APD.java/1.2/Mon Dec 10 06:51:47 2007//
/APDforSA.java/1.1/Wed Oct 31 07:07:20 2007//
/APDforSA2.java/1.1/Wed Oct 31 07:07:20 2007//
/AbstractMeasure.java/1.2/Mon Oct 29 01:40:44 2007//
/Amplitude.java/1.2/Sat Jul  1 10:10:59 2006//
/AmplitudeInCycle.java/1.1/Sat Dec 15 07:21:54 2007//
/HR.java/1.1/Wed Oct 31 07:07:20 2007//
/LeadPotential.java/1.4/Fri Dec  7 07:21:44 2007//
/Limitter.java/1.2/Sun Nov  6 13:59:29 2005//
/PeakDetect.java/1.2/Wed Oct 31 07:06:22 2007//
/Sum.java/1.1/Tue Jun  6 06:30:26 2006/-kk/
/Vmax.java/1.2/Wed Oct 31 07:04:46 2007//
/VmaxTime.java/1.1/Mon May 15 02:47:03 2006//
D/doc-files////
```
