## Supplementary material for "Mathematical Analysis of Left Ventricular Elastance with respect to Afterload Change During Ejection Phase": Program source code: Entries

```
/APDforSA2.xml/1.1/Wed Oct 31 07:07:20 2007//
/Amplitude.xml/1.1/Tue Nov  1 06:32:40 2005//
/HR.xml/1.1/Wed Oct 31 07:07:20 2007//
/LeadPotential.xml/1.2/Fri Nov 30 03:05:16 2007//
/Limitter.xml/1.1/Tue Nov  1 06:32:40 2005//
/PeakDetect.xml/1.1/Tue Nov  1 06:32:40 2005//
/Sum.xml/1.1/Fri Jun 16 08:59:47 2006/-kk/
```
