## Supplementary material for "Mathematical Analysis of Left Ventricular Elastance with respect to Afterload Change During Ejection Phase": Program source code: LeadPotential.xml

```
<?xml version="1.0" encoding="UTF-8" ?>
<LeadPotential name="leadpotential" initial_value="0.0" units="dimension_less"
	className="org.simBio.sim.analyzer.measure.LeadPotential">
	<link name="Vm" initial_value="/model/cell/Vm" units="mV" />
	<link name="INaK" initial_value="/model/cell/INaK" units="pA" />
	<link name="EK" initial_value="/model/cell/K reversal potential" units="mV" />
	<reversalPotential name="ENa" units="mV">
		<link name="in" initial_value="/model/cell/Na" units="mM" />
		<link name="out" initial_value="/model/Na" units="mM" />
		<link name="R" initial_value="/Gas constant" />
		<link name="T" initial_value="/absolute temperature" units="K" />
		<link name="F" initial_value="/Faraday constant" units="Coulomb/mM" />
		<parameter name="valence" initial_value="1.0" units="dimension_less" />
	</reversalPotential>
	<reversalPotential name="ECa" units="mV">
		<link name="in" initial_value="/model/cell/Ca" units="mM" />
		<link name="out" initial_value="/model/Ca" units="mM" />
		<link name="R" initial_value="/Gas constant" />
		<link name="T" initial_value="/absolute temperature" units="K" />
		<link name="F" initial_value="/Faraday constant" units="Coulomb/mM" />
		<parameter name="valence" initial_value="2.0" units="dimension_less" />
	</reversalPotential>
	<link name="currentCa" initial_value="/model/cell/currentCa" units="pA" />
	<link name="currentNa" initial_value="/model/cell/currentNa" units="pA" />
	<link name="currentK" initial_value="/model/cell/currentK" units="pA" />
	<parameter name="startFix" initial_value="0.0" units="ms" />
	<parameter name="endFix" initial_value="0.0" units="ms" />
	<link name="CK" initial_value="0.0" units="pA" />
	<link name="CNa" initial_value="0.0" units="pA" />
	<link name="CCa" initial_value="0.0" units="pA" />
</LeadPotential>
```
