## Supplementary material for "Mathematical Analysis of Left Ventricular Elastance with respect to Afterload Change During Ejection Phase": Program source code: HR.java

```
/*
 * simBio is a Java package to create biological models.
 * Copyright (C) 2002-2007 Nobuaki Sarai and Contributors.
 * 
 * This package is free software; you can redistribute it and/or
 * modify it under the terms of LGPL version 2.1.
 * 
 * This package is distributed in the hope that it will be useful,
 * but WITHOUT ANY WARRANTY; without even the implied warranty of
 * MERCHANTABILITY or FITNESS FOR A PARTICULAR PURPOSE.
 * 
 * for more information, see http://www.sim-bio.org/
 */
package org.simBio.sim.analyzer.measure;

import org.apache.commons.logging.Log;
import org.apache.commons.logging.LogFactory;
import org.simBio.core.Node;
import org.simBio.util.DevelopmentMode;

/**
 * 心拍数を計測する。
 * 
 * @author Sarai
 * 
 * @see <a href="doc-files/HR.xml">XML example</a>
 * 
 * @version $Id: HR.java,v 1.1 2007/10/31 07:07:20 nsarai Exp $
 */
public class HR extends AbstractMeasure {
	private static final Log log = LogFactory.getLog(HR.class);

	private static final double ONE_MINUTE_IN_MS = 6e4;

	/** 総電流 (pA) */
	public Node iTotal = null;

	private double i0 = Double.NaN;

	private double t0 = Double.NaN;

	private double p0 = Double.NaN;

	/**
	 * 総電流が負から正に変化した時間を計測する。 
	 * 前回との差を取ってAP間隔を計測する。 
	 * 1 minをAP間隔で除する。
	 * 
	 * @see org.simBio.sim.analyzer.measure.AbstractMeasure#measure(double)
	 */
	protected void measure(final double t) {
		final double i = iTotal.getValue();
		if ((i0 <= 0) && (i > 0)) {
			final double p = (i * t0 - i0 * t) / (i - i0);
			if (DevelopmentMode.sim_analyzer_measure)
				log.debug("time at Vm max (overshoot) is detected as " + p);
			if (0 < p0) {
				setValue(ONE_MINUTE_IN_MS / (p - p0));
				if (DevelopmentMode.sim_analyzer_measure)
					log.debug("HR is " + (ONE_MINUTE_IN_MS / (p - p0)));
			}
			p0 = p;
		}
		t0 = t;
		i0 = i;
	}
}
```
