## Supplementary material for "Mathematical Analysis of Left Ventricular Elastance with respect to Afterload Change During Ejection Phase": Program source code: LeadPotential.java

```
/*
 * simBio is a Java package to create biological models.
 * Copyright (C) 2002-2007 Nobuaki Sarai and Contributors.
 * 
 * This package is free software; you can redistribute it and/or
 * modify it under the terms of LGPL version 2.1.
 * 
 * This package is distributed in the hope that it will be useful,
 * but WITHOUT ANY WARRANTY; without even the implied warranty of
 * MERCHANTABILITY or FITNESS FOR A PARTICULAR PURPOSE.
 * 
 * for more information, see http://www.sim-bio.org/
 */
package org.simBio.sim.analyzer.measure;

import org.simBio.core.Node;

/**
 * {@.en Calculate Lead Potential.} {@.ja Lead Potentialを計算する。}
 * 
 * @author Sarai
 * 
 * @see <a href="doc-files/LeadPotential.xml">XML example</a>
 * 
 * @version $Id: LeadPotential.java,v 1.4 2007/12/07 07:21:44 nsarai Exp $
 */
public class LeadPotential extends AbstractMeasure {

	private static final double STOICHIOMETRY_Na = 3.0;

	private static final double STOICHIOMETRY_K = -2.0;

	private static final double MIN_DIVISOR = 1;

	public Node Vm;

	public Node EK;

	public Node ENa;

	public Node ECa;

	public Node ECl;

	public Node INaK;

	public Node IPMCA_CCa;

	public Node currentK;

	public Node currentNa;

	public Node currentCa;

	public Node currentCl;

	private double gK;

	private double gNa;

	private double gCa;

	private double gCl;

	private double eK;

	private double eNa;

	private double eCa;

	private double eCl;

	private double iNaK;

	private double iPMCA_cCa;
	
	public double startFix = 0;

	public double endFix = 0;

	/* fix to calculate effect on lead potential */
	public Node CK;

	private double gKFix;

	public Node CNa;

	private double gNaFix;

	public Node CCa;

	private double gCaFix;

	public Node CCl;

	private double gClFix;

	private boolean hasFixed = false;

	/**
	 * @see org.simBio.sim.analyzer.measure.AbstractMeasure#measure(double)
	 */
	protected void measure(final double t) {
		final double v = Vm.getValue();
		eK = EK.getValue();
		eNa = ENa.getValue();
		eCa = ECa.getValue();
		if (ECl != null) {
			eCl = ECl.getValue();
		} else {
			eCl = 0;
		}
		iNaK = INaK.getValue();
		
		if (IPMCA_CCa != null) iPMCA_cCa = IPMCA_CCa.getValue();
		else iPMCA_cCa = 0;
		
		if ((startFix < t) && (t < endFix)) {
			if (!hasFixed) {
				gKFix = CK.getValue() / (v - eK);
				gNaFix = CNa.getValue() / (v - eNa);
				gCaFix = CCa.getValue() / (v - eCa);
				if (CCl != null)
					gClFix = CCl.getValue() / (v - eCl);
				else
					gClFix = 0;
				hasFixed = true;
			}
			if (Math.abs(v - eK) > MIN_DIVISOR) {
				gK = (currentK.getValue() - STOICHIOMETRY_K * iNaK - CK.getValue()) / (v - eK) + gKFix;
			} else {
				gK = gKFix;
			}
			if (Math.abs(v - eNa) > MIN_DIVISOR) {
				gNa = (currentNa.getValue() - STOICHIOMETRY_Na * iNaK - CNa.getValue()) / (v - eNa) + gNaFix;
			} else {
				gNa = gNaFix;
			}
			if (Math.abs(v - eCa) > MIN_DIVISOR) {
				gCa = (currentCa.getValue() - iPMCA_cCa - CCa.getValue()) / (v - eCa) + gCaFix;
			} else {
				gCa = gCaFix;
			}
			if ((currentCl != null) && (Math.abs(v - eCl) > MIN_DIVISOR)) {
				gCl = (currentCl.getValue() - CCl.getValue()) / (v - eCl) + gClFix;
			} else {
				gCl = gClFix;
			}
		} else {
			if (Math.abs(v - eK) > MIN_DIVISOR) {
				gK = (currentK.getValue() - STOICHIOMETRY_K * iNaK) / (v - eK);
			} else {
				gK = 0;
			}
			if (Math.abs(v - eNa) > MIN_DIVISOR) {
				gNa = (currentNa.getValue() - STOICHIOMETRY_Na * iNaK) / (v - eNa);
			} else {
				gNa = 0;
			}
			if (Math.abs(v - eCa) > MIN_DIVISOR) {
				gCa = (currentCa.getValue() - iPMCA_cCa) / (v - eCa);
			} else {
				gCa = 0;
			}
			if ((currentCl != null) && (Math.abs(v - eCl) > MIN_DIVISOR)) {
				gCl = currentCl.getValue() / (v - eCl);
			} else {
				gCl = 0;
			}
		}
		setValue((gK * eK + gNa * eNa + gCa * eCa + gCl * eCl - iNaK - iPMCA_cCa) / (gK + gNa + gCa + gCl));
	}

	public double calcCurrent(final double v) {
		return (gK * (v - eK) + gNa * (v - eNa) + gCa * (v - eCa) + gCl * (v - eCl) + iNaK + iPMCA_cCa);
	}

	protected void prepare() {
		hasFixed = false;
		super.prepare();
	}

}
```
