## Supplementary material for "Mathematical Analysis of Left Ventricular Elastance with respect to Afterload Change During Ejection Phase": Program source code: Limitter.java

```
/*
 * simBio is a Java package to create biological models.
 * Copyright (C) 2002-2005 Nobuaki Sarai and Contributors.
 * 
 * This package is free software; you can redistribute it and/or
 * modify it under the terms of LGPL version 2.1.
 * 
 * This package is distributed in the hope that it will be useful,
 * but WITHOUT ANY WARRANTY; without even the implied warranty of
 * MERCHANTABILITY or FITNESS FOR A PARTICULAR PURPOSE.
 * 
 * for more information, see http://www.sim-bio.org/
 */
package org.simBio.sim.analyzer.measure;

import org.apache.commons.logging.Log;
import org.apache.commons.logging.LogFactory;
import org.simBio.core.Conductor;
import org.simBio.core.Node;

/**
 * targetの値が設定値を超えたら計算を終了する。
 * 
 * @author Sarai
 * @version $Revision: 1.2 $
 */
public class Limitter extends AbstractMeasure {
	private static Log log = LogFactory.getLog(Limitter.class);
	/** 計測対象 */
	public Node target = null;
	/** 上限 */
	public double maximum = Double.MAX_VALUE;
	/** 下限 */
	public double minimum = Double.MIN_VALUE;
	/**
	 * @see org.simBio.sim.analyzer.measure.AbstractMeasure#measure(double)
	 */
	protected void measure(double t) {
		if ((target != null) && ((target.getValue() < minimum) || (maximum < target.getValue()))) {
			((Conductor)getRoot()).stop();
			log.info(target.toString() + "(" + target.getValue() + ") becomes out of range.");
		}
	}
}
```
