## Supplementary material for "Mathematical Analysis of Left Ventricular Elastance with respect to Afterload Change During Ejection Phase": Program source code: PeakDetect.java

```
/*
 * simBio is a Java package to create biological models.
 * Copyright (C) 2002-2007 Nobuaki Sarai and Contributors.
 * 
 * This package is free software; you can redistribute it and/or
 * modify it under the terms of LGPL version 2.1.
 * 
 * This package is distributed in the hope that it will be useful,
 * but WITHOUT ANY WARRANTY; without even the implied warranty of
 * MERCHANTABILITY or FITNESS FOR A PARTICULAR PURPOSE.
 * 
 * for more information, see http://www.sim-bio.org/
 */
package org.simBio.sim.analyzer.measure;

import org.apache.commons.logging.Log;
import org.apache.commons.logging.LogFactory;
import org.simBio.core.Node;

/**
 * {@.ja onsetとoffsetの間でtargetの極値を求める。}
 * 
 * @author Sarai
 * 
 * @see <a href="doc-files/PeakDetect.xml">XML example</a>
 * @see "dm/xml/matsuoka_et_al_2003/Fig1/model.xml"
 * 
 * @version $Id: PeakDetect.java,v 1.2 2007/10/31 07:06:22 nsarai Exp $
 */
public class PeakDetect extends AbstractMeasure {
	
	private static Log log = LogFactory.getLog(PeakDetect.class);
	
	public Node target;
	
	private double n = 0, n_1 = 0, n_2 = 0, t_n_1 = 0;

	/**
	 * {@.ja targetの変化分を計算し、その符号が変わったか、変化分が0になった時点を極値として記憶する。}
	 * @see org.simBio.sim.analyzer.measure.AbstractMeasure#measure(double)
	 */
	protected void measure(double t) {
		n_2 = n_1;
		n_1 = n;
		n = target.getValue();

		if (((n_2 - n_1) * (n_1 - n) <= 0) && (t_n_1 != 0)) {
			setValue(n_1);
			log.debug("The peak is detected as " + n_1 + " at elapsed time "
					+ t_n_1 + ".");
		}
		t_n_1 = t;
	}
	protected void prepare() {
		n = target.getValue();
		n_1 = 0;
		n_2 = 0;
		t_n_1 = 0;
		super.prepare();
	}
}
```
