## Supplementary material for "Mathematical Analysis of Left Ventricular Elastance with respect to Afterload Change During Ejection Phase": Program source code: Sum.java

```
/*
 * simBio is a Java package to create biological models.
 * Copyright (C) 2002-2005 Nobuaki Sarai and Contributors.
 * 
 * This package is free software; you can redistribute it and/or
 * modify it under the terms of LGPL version 2.1.
 * 
 * This package is distributed in the hope that it will be useful,
 * but WITHOUT ANY WARRANTY; without even the implied warranty of
 * MERCHANTABILITY or FITNESS FOR A PARTICULAR PURPOSE.
 * 
 * for more information, see http://www.sim-bio.org/
 */
package org.simBio.sim.analyzer.measure;

import java.util.List;

import org.simBio.core.Node;
import org.simBio.util.NodeHandler;

/**
 * targetsの和を求める。
 * 
 * @author Sarai
 * @version $Revision$
 */
public class Sum extends AbstractMeasure {
	
	/** 計測対象 */
	private List targets;
	
	/**
	 * @see org.simBio.sim.analyzer.measure.AbstractMeasure#measure(double)
	 */
	protected void measure(final double t) {
		double sum = 0;
		for (int i = 0; i < targets.size(); i++) {
			sum += ((Node)targets.get(i)).getValue();
		}
		setValue(sum);
	}
	
	protected void prepare() {
		super.prepare();
		targets = NodeHandler.getTargets(this);
	}
}
```
