## Supplementary material for "Mathematical Analysis of Left Ventricular Elastance with respect to Afterload Change During Ejection Phase": Program source code: Vmax.java

```
package org.simBio.sim.analyzer.measure;

import org.simBio.core.Analyzer;
import org.simBio.core.Node;

/**
 * Measuring dV/dt max.
 * 
 * @author Nobuaki Sarai
 * Created on 2004/05/28
 */
public class Vmax extends Analyzer {

	public double interval = 0;
	public double onset = 0;

	private double nextTime, maxitotal;

	public Node It, Cm;

	/* (非 Javadoc)
	 * @see org.simBio.core.Analyzer#analyze(double)
	 */
	protected void analyze(double t) {
		if (t < onset)
			return;
		if (t < nextTime)
			return;
		nextTime = t + interval;

		if (maxitotal > It.getValue()) {
			maxitotal = It.getValue();
			setValue(-maxitotal/Cm.getValue());
		}
	}

	/* (非 Javadoc)
	 * @see org.simBio.core.Component#prepare()
	 */
	protected void prepare() {
		nextTime = 0;
		maxitotal = 0;
		super.prepare();
	}

}
```
