## Supplementary material for "Mathematical Analysis of Left Ventricular Elastance with respect to Afterload Change During Ejection Phase": Program source code: VmaxTime.java

```
package org.simBio.sim.analyzer.measure;

import org.simBio.core.Node;
import org.simBio.sim.analyzer.measure.AbstractMeasure;

/**
 * measure Vmax and timing of Vmax.
 * 
 * @author Nobuaki Sarai
 */
public class VmaxTime extends AbstractMeasure {
	/** total membrane current (pA) */
	public Node Itotal;
	/** membrane capacitance (pS) */
	public Node Cm;
	/** Vmax: maximum rate of rise (mV/ms) */
	public Node Vmax;

	private double maxitotal, cutoff = -5000;

	/*
	 * (non-Javadoc)
	 * 
	 * @see org.simBio.sim.analyzer.AbstractMeasure#measure(double)
	 */
	protected void measure(double t) {
		if (Itotal.getValue() < cutoff) {
			if (Itotal.getValue() < maxitotal) {
				maxitotal = Itotal.getValue();
				Vmax.setValue(-maxitotal / Cm.getValue());
				setValue(t);
			}
		} else
			maxitotal = cutoff;
	}

	protected void prepare() {
		maxitotal = cutoff;
		super.prepare();
	}
}
```
