## Supplementary material for "Mathematical Analysis of Left Ventricular Elastance with respect to Afterload Change During Ejection Phase": Program source code: StopWatch.java

```
package org.simBio.sim.analyzer;

import org.apache.commons.logging.Log;
import org.apache.commons.logging.LogFactory;
import org.simBio.core.Analyzer;
import org.simBio.core.Node;

/**
 * @author Nobuaki Sarai
 * @version $Revision: 1.1 $
 */
public class StopWatch extends Analyzer {

	private static Log log = LogFactory.getLog(StopWatch.class);

	private long createdTime, startedTime, cycleStartedTime, fLapTime;
	private int calcCount;
	private double startV;
	public Node lapTime, totalTime, elapsedTime;

	protected void lap() {
		fLapTime = System.currentTimeMillis() - cycleStartedTime;
		if (log.isInfoEnabled())
			log.info(" lapTime: " + fLapTime + " (ms)");
		if (0 < calcCount)
			lapTime.setValue((double) fLapTime / calcCount);
	}
	public void ratio() {
		double d = elapsedTime.getValue() - startV;
		lap();
		if (log.isInfoEnabled())
			log.info(" elapsed: " + d + " (virtual ms)");
		totalTime.setValue(System.currentTimeMillis() - startedTime);
		if (d > 0) {
			setValue(totalTime.getValue() / d);
			if (log.isInfoEnabled())
				log.info(
					" ratio: "
						+ (totalTime.getValue() / d)
						+ " (real / virtual)");
		}
	}
	protected void setLinks() {
		createdTime = System.currentTimeMillis();
		super.setLinks();
	}
	protected void analyze(double t) {
		calcCount++;
	}
	protected void reset() {
		cycleStartedTime = System.currentTimeMillis();
		calcCount = 0;
		fLapTime = 0;
	}
	protected void prepare() {
		startedTime = System.currentTimeMillis();
		startV = elapsedTime.getValue();
		totalTime.setValue(0);
		reset();
		super.prepare();
	}
	protected void end() {
		ratio();
		super.end();
	}
	protected void quit() {
		if (log.isInfoEnabled())
			log.info(
				" totalTime: "
					+ (System.currentTimeMillis() - createdTime) / 1000.0
					+ " sec");
		ratio();
		super.quit();
	}
}
```
