## Supplementary material for "Mathematical Analysis of Left Ventricular Elastance with respect to Afterload Change During Ejection Phase": Program source code: VisualizeAnalyzer.java

```
package org.simBio.sim.analyzer;

import java.awt.Color;
import java.awt.Font;
import java.util.Iterator;

import org.apache.commons.logging.Log;
import org.apache.commons.logging.LogFactory;
import org.simBio.core.Analyzer;
import org.simBio.core.Component;
import org.simBio.core.Link;
import org.simBio.core.Node;
import org.simBio.sim.analyzer.graph.Axis;
import org.simBio.sim.analyzer.graph.ColorUtil;

/**
 * base class for visualized Node(Viewer, Graph, Axis).
 * <BR>
 * 表示系のNode(Viewer, Graph, Axis)のベースとなるクラスです。<BR>
 * 下記のような機能を実装します。
 * 
 * <OL>
 * <LI>画面の再描画をサポートする機能</LI>
 * <UL>
 * <LI>resetBuffer()
 * <LI>repaint()
 * <LI>prepareRepaint()
 * <LI>doRepaint()
 * </UL>
 * 
 * <LI>色やフォントなど、見栄えを表すパラメータを取得する機能</LI>
 * <UL>
 * <LI>getColorParameter()
 * <LI>getFontParameter()
 * </UL>
 * 
 * <LI>特殊なNodeの値を取得する機能</LI>
 * <UL>
 * <LI>getNodeRecursive()
 * <LI>getNodeHierarchically()
 * <LI>getDouble()
 * </UL>
 * </OL>
 * 
 * @author misaki
 */
public abstract class VisualizeAnalyzer extends Analyzer {

	private static Log log = LogFactory.getLog(VisualizeAnalyzer.class);

	/*
	 * @see org.simBio.core.Analyzer#analyze(double)
	 */
	abstract protected void analyze(double t);

	/**
	 * 画面状態をリセットする.
	 * 
	 * 新しいmodelをロードしたり(setLinks())、
	 * 時刻を変更した後に計算処理を行ったり(org.simBio.sim.gui.GUI#getJMenuModel())
	 * した際に、呼び出され、描画再描画用のバッファなど、各Nodeで持っている内部状態を
	 * リセットします。<BR/>
	 * 
	 * 下位のnodeを持つ場合については、明示的に呼び出してやるように、super() を
	 * 呼ぶようにしてください。
	 */
	public void resetBuffer() {
		Iterator iter = getNodesIterator();
		while(iter.hasNext()) {
			Node child = (Node) iter.next();
			if(child instanceof VisualizeAnalyzer) {
				((VisualizeAnalyzer) child).resetBuffer();
			}
		}
	}

	/**
	 * 再描画パラメータの取り込みと、再描画を行う.
	 * 
	 * 表示位置、フォントサイズ等の画面パラメータが変更された際や、
	 * 計算終了時等の、画面の再描画を行う際に呼ばれます。<BR/>
	 * 
	 * <OL>
	 * <LI>表示のTopになるViewerでは、Node間の関連があるために、下記の処理が行われます。</LI>
	 * <OL>
	 * <LI>画面パラメータを取り込むために、 配下の全Node の prepareRepaint()が呼ばれます。
	 * <LI>再描画を行うために、配下の全Node の doRepaint() が呼ばれます。
	 * </OL>
	 * 
	 * <LI>下位のNodeであるGraph, Axisでは、上位のNode(Viewer)に処理を任せます。</LI>
	 * </OL>
	 */
	public void repaint() {
		Node parent = getParent();
		if(parent instanceof VisualizeAnalyzer) {
			((VisualizeAnalyzer)parent).repaint();
		}
	}

	/**
	 * 再描画を準備する.
	 * 
	 * 指定したNodeおよび配下のNodeについて、再描画の準備を行います。
	 * GUIからグラフ領域を更新する際、必ず、doRepaint() メソッドの前に呼び出すこと。<BR/>
	 * 
	 * クラス実装上の扱い
	 * <UL>
	 * <LI>主に、Nodeの値を変数に転送するために使用する。
	 * <LI>呼び出されたクラスは、見た目で配下のクラスについても
	 * 処理されるように取り計らうこと。
	 * </UL>
	 */
	protected void prepareRepaint() {
		Iterator childIter = getNodesIterator();
		while(childIter.hasNext()) {
			Component component = (Component) childIter.next();
			if(component instanceof VisualizeAnalyzer) {
				((VisualizeAnalyzer)component).prepareRepaint();
			}
		}
	}

	/**
	 * 再描画を行う.
	 * 
	 * 指定したNodeおよび配下のNodeについて、再描画を行います。
	 * GUIからグラフ領域を更新する際、prepareRepaint() メソッドの後に呼び出すこと。<BR/>
	 * 
	 * クラス実装上の扱い
	 * <UL>
	 * <LI>GUIの再描画を行う。(ただし、Axisの場合は親のGraphに再描画指示を行うようにする）
	 * <LI>呼び出されたクラスは、見た目上で配下のクラスについても再描画されるように取り計らうこと。
	 * (ただし、子がAxisの場合は、実際の描画がGraph主導で行われるため、転送してはならない。:無限ループに陥る)
	 * </UL>
	 * 
	 */
	protected void doRepaint() {
		Iterator childIter = getNodesIterator();
		while(childIter.hasNext()) {
			Component component = (Component) childIter.next();
			if(component instanceof VisualizeAnalyzer && ! (component instanceof Axis)) {
				((VisualizeAnalyzer)component).doRepaint();
			}
		}
	}


	/**
	 * serch the Node of the same name. if the Node is Link, follow the Link.<br/>
	 * 
	 * 受け取った文字列と同じ名前の、最初に見つかったNodeを返しますが、
	 * 見つかったNodeがLinkの場合は、Link先のNodeを返します。<BR/>
	 * 
	 * getNode() との違いは、Link先のNodeを再帰的に検索することです。
	 * (AxisX.min, AxisX.max の処理で使用します。)
	 * 
	 * @param name
	 *            名前を指定
	 * @return 指定された名前のNode, 見つからないときはnullを返します。
	 */
	public Node getNodeRecursive(String name) { 

		Node node;
		while(true) {
			node = getNode(name);
			if(!(node instanceof Link)) {
				break;
			}
			name = ((Component)node).getValueString();
		}
		return node;
	}

	/**
	 * serch the Node of the same name(or upper level node). if the Node is Link, follow the Link.<br/>
	 * 受け取った文字列と同じ名前の、上位Nodeを含めて最初に見つかったNodeを返します。
	 * 見つかったNodeがLinkの場合は、Link先のNodeを返します。<BR/>
	 * 
	 * getNodeRecursive() との違いは、現在の階層にパラメータが無ければ、
	 * 上位階層に遡って検索を行うことです。
	 * これにより、タイトルサイズ、フォントサイズ等、見栄えを表すパラメータについて、
	 * Viewer や Graph 単位で、配下のパラメータを一括指定出来ます。
	 * (色・フォント指定にて使用します。)
	 * 
	 * @param name
	 *            名前を指定
	 * @return 指定された名前のNode, 見つからないときはnullを返します。
	 */
	protected Node getNodeHierarchically(String name) { 
		Node node = getNode(name);
		if(node != null) {
			do {
				if(!(node instanceof Link)) {
					break;
				}
				name = ((Component)node).getValueString();
				node = getNode(name);
			} while(true);
			
			return node;
		} else {
			Node parentNode = getParent();
			if(parentNode == getRoot()) {
				return null;
			} else {
				VisualizeAnalyzer parent = (VisualizeAnalyzer) getParent();
				return parent.getNodeHierarchically(name);
			}
		}
	}

	/**
	 * 指定されたNodeのdouble値を取得します.
	 * (ユーティリティメソッド)
	 * 
	 * @param node double値を取得するNode (Component)
	 * @return 指定されたnodeのdouble値. nodeがnullの場合は、0.0を返す。
	 */
	/**
	 * get value from node. if node is null, return 0.0
	 */
	protected double getDouble(Node node) {
		if(node == null) {
			return 0.0;
		}
		if(node instanceof Component) {
			return ((Component)node).getValue();
		}
		return 0.0;
	}
	
	/**
	 * Node名を指定して、Colorを取得します.
	 * 
	 * propertyNameで指定されるNodeから、Colorオブジェクトを取得する。
	 * 現在の階層に無い場合は、再帰的に親階層のNodeを検索するが、無ければdefaultColorを返却する。
	 * 
	 * @param nodeName 色情報を取得するノード名
	 * @param defaultColor 色情報が見つからない場合に適用するColorオブジェクト
	 * @return 取得したColor
	 */
	protected Color getColorParameter(String nodeName, Color defaultColor) {
		Component node = (Component) getNodeHierarchically(nodeName);
		//
		Color resultColor = defaultColor;
		if(node != null) {
			String colorString = node.getValueString();
			resultColor = ColorUtil.stringToColor(colorString, defaultColor);
		}
		return resultColor;
	}
	
	/**
	 * nodeNamePrefixを指定して、Fontを取得します.
	 * 
	 * 与えられたnodePrefixNameを元に、下記のようにnodenameを合成し、Fontオブジェクトを取得する。
	 * 現在の階層に無い場合は、再帰的に親階層のNodeを検索するが、無ければdefaultStyle, 
	 * defaultSizeを元にFontを作成する。
	 * <UL>
	 * <LI>nodeNamePrefix + "Style" : フォントスタイル (bold, italic, bolditalic, plain)
	 * <LI>nodeNamePrefix + "Size" : フォントサイズ(pt)
	 * </UL>
	 * 今のところ、font familyは、"dialog" 固定としている。
	 * 
	 * @param nodeNamePrefix フォント情報を取得するノード名（プレフィックス）
	 * @param defaultStyle スタイルが見つからない場合に適用するスタイル
	 * @param defaultSize サイズが見つからない場合に適用するサイズ(小数点以下は無視する)
	 * @return 取得したフォント
	 */
	protected Font getFontParameter(String nodeNamePrefix, String defaultStyle, String defaultSize) {
		String fontFamily = "dialog";
		String style = defaultStyle;
		String size = defaultSize;
		String defaultFont = fontFamily+"-"+defaultStyle+"-"+defaultSize;
		//
		Component styleNode = (Component) getNodeHierarchically(nodeNamePrefix + "Style");
		Component sizeNode = (Component) getNodeHierarchically(nodeNamePrefix + "Size");
		//
		if(styleNode != null) {
			style = styleNode.getValueString();
		}
		if(sizeNode != null) {
			size = sizeNode.getValueString();
			if(! sizeNode.getUnits().equals("pt")) {
				log.warn("units for font size can set 'pt'. : " + sizeNode.getUnits());
			}
		}

		// style substitution
		style = style.toUpperCase();
		if(style.equals("NORMAL")) {
			style = "PLAIN";
		}
		
		// size substitution
		int pointIdx = size.indexOf('.');
		if(pointIdx > 0) {
			size = size.substring(0, pointIdx);
		}
		// get Font
		Font newFont = Font.decode(fontFamily+"-"+style+"-"+size);
		if(newFont == null) {
			newFont = Font.decode(defaultFont);
			log.warn("font cannot detemined. set default font("+defaultFont+")");
		}
		return newFont;
	}
}
```
