## Supplementary material for "Mathematical Analysis of Left Ventricular Elastance with respect to Afterload Change During Ejection Phase": Program source code: Entries

```
/ParameterChanger.java/1.11/Sun Oct 28 23:33:44 2007//
/ProtocolParser.java/1.2/Wed Nov  7 04:57:06 2007//
D/exchange////
/package.html/1.1/Tue Nov  1 06:32:40 2005//
D/util////
```
