## Supplementary material for "Mathematical Analysis of Left Ventricular Elastance with respect to Afterload Change During Ejection Phase": Program source code: Entries

```
/Exchanger.java/1.3/Mon Sep 10 06:26:31 2007//
/ExchangerFactory.java/1.4/Mon Sep 10 06:26:31 2007//
/FileNameExchanger.java/1.3/Wed Apr 18 02:46:54 2007//
/IndexNameExchanger.java/1.1/Mon Sep 10 06:33:35 2007//
/ListExchanger.java/1.1/Mon Sep 10 06:33:35 2007//
/LogRatioExchanger.java/1.4/Mon Sep 10 06:33:35 2007//
/NullExchanger.java/1.2/Mon Sep 10 06:26:31 2007//
/NumericalExchanger.java/1.2/Mon Sep 10 06:26:31 2007//
/OneTimeListExchanger.java/1.1/Mon Sep 10 06:33:35 2007//
/SelectedValuesExchanger.java/1.4/Mon Sep 10 06:33:35 2007//
/UniformRatioExchanger.java/1.2/Mon Sep 10 06:26:31 2007//
/UniformValueExchanger.java/1.1/Tue Nov  1 06:32:39 2005//
```
