## Supplementary material for "Mathematical Analysis of Left Ventricular Elastance with respect to Afterload Change During Ejection Phase": Program source code: Exchanger.java

```
/*
 * simBio is a Java package to create biological models.
 * Copyright (C) 2002-2007 Nobuaki Sarai and Contributors.
 * 
 * This package is free software; you can redistribute it and/or
 * modify it under the terms of LGPL version 2.1.
 * 
 * This package is distributed in the hope that it will be useful,
 * but WITHOUT ANY WARRANTY; without even the implied warranty of
 * MERCHANTABILITY or FITNESS FOR A PARTICULAR PURPOSE.
 * 
 * for more information, see http://www.sim-bio.org/
 */
package org.simBio.sim.dm.exchange;

import org.w3c.dom.Node;

/**
 * 値変換クラス群が継承する抽象クラス
 * 
 * @author Shohei Hido
 * 
 * @version $Id: Exchanger.java,v 1.3 2007/09/10 06:26:31 mikaelwing Exp $
 */
abstract public class Exchanger {

	protected Node targetAttribute_;
	protected Exchanger childExchanger_;
	protected int indexIteration_ = 0;
	protected int numIteration_ = 1;
	protected String name_;

	/**
	 * 	exchange()の後で、indexIteration_ をincrement
	 */
	public void startExchange() {
		if (indexIteration_ == numIteration_) {
			if (childExchanger_ != null) {
				childExchanger_.startExchange();
			}
			indexIteration_ = 0;
		}
		exchange();
		indexIteration_++;
	}
	
	abstract public void exchange();

	public void setTargetAttribute(Node targetAttribute, String name) {
		targetAttribute_ = targetAttribute;
		name_ = name;
		childExchanger_ = new NullExchanger();
	}

	public void setChild(Exchanger child) {
		childExchanger_ = child;
	}

	public int getAllIterationNumber() {
		return childExchanger_.getAllIterationNumber() * numIteration_;
	}

	public String getAllStateString() {
		return childExchanger_.getAllStateString() + getStateString();
	}

	public String getStateString() {
		return "_" + name_  + "_" + targetAttribute_.getNodeValue();
	}

	public String getAllIndexString() {
		return childExchanger_.getAllIndexString() + getIndexString();
	}

	public String getIndexString() {
		return "_" + name_ + "_" +indexIteration_;
	}

	void setAttributes(Node exchangerNode){
		// do nothing.
	}

}
```
