## Supplementary material for "Mathematical Analysis of Left Ventricular Elastance with respect to Afterload Change During Ejection Phase": Program source code: ExchangerFactory.java

```
/*
 * simBio is a Java package to create biological models.
 * Copyright (C) 2002-2007 Nobuaki Sarai and Contributors.
 * 
 * This package is free software; you can redistribute it and/or
 * modify it under the terms of LGPL version 2.1.
 * 
 * This package is distributed in the hope that it will be useful,
 * but WITHOUT ANY WARRANTY; without even the implied warranty of
 * MERCHANTABILITY or FITNESS FOR A PARTICULAR PURPOSE.
 * 
 * for more information, see http://www.sim-bio.org/
 */
package org.simBio.sim.dm.exchange;

import javax.xml.transform.TransformerException;

import org.apache.commons.logging.Log;
import org.apache.commons.logging.LogFactory;
import org.apache.xpath.XPathAPI;
import org.w3c.dom.Document;
import org.w3c.dom.Node;
import org.w3c.dom.traversal.NodeIterator;

/**
 * Exchangerの列を生成するファクトリ（？）クラス
 * 
 * @author Shohei Hido
 * 
 * @version $Id: ExchangerFactory.java,v 1.4 2007/09/10 06:26:31 mikaelwing Exp $
 */
public class ExchangerFactory {

	private static Log log = LogFactory.getLog(ExchangerFactory.class);

	private Document targetDocument_;

	private Node exchangeNode_;

	private Exchanger rootExchanger_;

	public ExchangerFactory(Document targetDocument, Node exchangeNode,
			String data) {
		targetDocument_ = targetDocument;
		exchangeNode_ = exchangeNode;
		init();
	}

	private void init() {
		try {
			NodeIterator nodeIterator = XPathAPI.selectNodeIterator(
					exchangeNode_, "./exchanger[target]");
			Exchanger prevExchanger = null;
			Node node;
			while ((node = nodeIterator.nextNode()) != null) {
				Exchanger exchanger = createExchanger(node);
				if (exchanger == null) {
					continue;
				}

				if (prevExchanger == null) {
					rootExchanger_ = exchanger;
				} else {
					prevExchanger.setChild(exchanger);
				}
				prevExchanger = exchanger;
			}
		} catch (TransformerException e) {
			log.error(e);
		}
	}

	private Exchanger createExchanger(Node exchangerNode) {
		Exchanger exchanger = null;
		String type = null;
		try {
			Node xpath = XPathAPI.selectSingleNode(exchangerNode,
					"./target/@xpath");
			Node targetAttribute = XPathAPI.selectSingleNode(targetDocument_,
					xpath.getNodeValue());
			if (targetAttribute == null) {
				//FIXME refactor error handling! to log proper message
				log.error("The " + xpath + " is malformed.");
				throw new RuntimeException();
			}

			type = XPathAPI.selectSingleNode(exchangerNode, "./@type")
					.getNodeValue();
			if (type.equals(UniformValueExchanger.TYPE_NAME)) {
				exchanger = new UniformValueExchanger(exchangerNode);
			} else if (type.equals(UniformRatioExchanger.TYPE_NAME)) {
				exchanger = new UniformRatioExchanger(exchangerNode);
			} else if (type.equals(FileNameExchanger.TYPE_NAME)) {
				exchanger = new FileNameExchanger(exchangerNode);
			} else if (type.equals(IndexNameExchanger.TYPE_NAME)) {
				exchanger = new IndexNameExchanger(exchangerNode);
			} else if (type.equals(ListExchanger.TYPE_NAME)) {
				exchanger = new ListExchanger(exchangerNode);
			} else if (type.equals(OneTimeListExchanger.TYPE_NAME)) {
				exchanger = new OneTimeListExchanger(exchangerNode);
			} else {
				exchanger = (Exchanger) Class.forName(type).newInstance();
				exchanger.setAttributes(exchangerNode);
			}

			String attributeName = "";
			Node nameAttribute = XPathAPI.selectSingleNode(exchangerNode,
					"./target/@name");
			if (nameAttribute != null) {
				attributeName = nameAttribute.getNodeValue();
			} else {
				String parentXPath = xpath.getNodeValue().substring(0,
						xpath.getNodeValue().lastIndexOf("/"));
				Node parent = XPathAPI.selectSingleNode(targetDocument_,
						parentXPath);
				attributeName = parent.getNodeName();
			}

			exchanger.setTargetAttribute(targetAttribute, attributeName);

		} catch (Exception e) {
			throw new RuntimeException("Exchanger type '" + type
					+ "' is not resolved.");
		}
		return exchanger;
	}

	public Exchanger getRootExchanger() {
		return rootExchanger_;
	}

}
```
