## Supplementary material for "Mathematical Analysis of Left Ventricular Elastance with respect to Afterload Change During Ejection Phase": Program source code: FileNameExchanger.java

```
/*
 * simBio is a Java package to create biological models.
 * Copyright (C) 2002-2007 Nobuaki Sarai and Contributors.
 * 
 * This package is free software; you can redistribute it and/or
 * modify it under the terms of LGPL version 2.1.
 * 
 * This package is distributed in the hope that it will be useful,
 * but WITHOUT ANY WARRANTY; without even the implied warranty of
 * MERCHANTABILITY or FITNESS FOR A PARTICULAR PURPOSE.
 * 
 * for more information, see http://www.sim-bio.org/
 */
package org.simBio.sim.dm.exchange;

import org.simBio.sim.dm.util.NodeHandler;
import org.w3c.dom.Node;

/**
 * 子ExchangerのStateStringを利用するExchanger
 * @author Shohei Hido
 * @version $Id: FileNameExchanger.java,v 1.3 2007/04/18 02:46:54 nsarai Exp $
 */
public class FileNameExchanger extends Exchanger {

	static public String TYPE_NAME = "file_name";

	protected String prefix_;
	protected String suffix_;
	protected String name_;

	public FileNameExchanger(Node exchangerNode) {
		super();
		prefix_ = NodeHandler.getAttributeValue(exchangerNode, "prefix");
		suffix_ = NodeHandler.getAttributeValue(exchangerNode, "suffix");
	}

	public void startExchange() {
		if (childExchanger_ != null) {
			childExchanger_.startExchange();
		}
		exchange();
	}

	public void exchange() {
		name_ = prefix_ 
				+ System.currentTimeMillis() 
				+ childExchanger_.getAllStateString() 
				+ suffix_;
		targetAttribute_.setNodeValue(name_);
	}
	public String getStateString() {
		return name_;
	}

	public String getAllStateString() {
		return childExchanger_.getAllStateString();
	}
}
```
