## Supplementary material for "Mathematical Analysis of Left Ventricular Elastance with respect to Afterload Change During Ejection Phase": Program source code: IndexNameExchanger.java

```
/*
 * simBio is a Java package to create biological models.
 * Copyright (C) 2002-2007 Nobuaki Sarai and Contributors.
 * 
 * This package is free software; you can redistribute it and/or
 * modify it under the terms of LGPL version 2.1.
 * 
 * This package is distributed in the hope that it will be useful,
 * but WITHOUT ANY WARRANTY; without even the implied warranty of
 * MERCHANTABILITY or FITNESS FOR A PARTICULAR PURPOSE.
 * 
 * for more information, see http://www.sim-bio.org/
 */
package org.simBio.sim.dm.exchange;

import org.w3c.dom.Node;

/**
 * Indexで名前をつけるクラス。
 * 
 * @author sarai
 * 
 * @version $Id: IndexNameExchanger.java,v 1.1 2007/09/10 06:33:35 mikaelwing Exp $
 */
public class IndexNameExchanger extends FileNameExchanger {

	static public String TYPE_NAME = "index_name";

	public IndexNameExchanger(Node exchangerNode) {
		super(exchangerNode);
	}

	public void exchange() {
		name_ = prefix_ + childExchanger_.getAllIndexString() + suffix_;
		targetAttribute_.setNodeValue(name_);
	}

}
```
