## Supplementary material for "Mathematical Analysis of Left Ventricular Elastance with respect to Afterload Change During Ejection Phase": Program source code: ListExchanger.java

```
/*
 * simBio is a Java package to create biological models.
 * Copyright (C) 2002-2007 Nobuaki Sarai and Contributors.
 * 
 * This package is free software; you can redistribute it and/or
 * modify it under the terms of LGPL version 2.1.
 * 
 * This package is distributed in the hope that it will be useful,
 * but WITHOUT ANY WARRANTY; without even the implied warranty of
 * MERCHANTABILITY or FITNESS FOR A PARTICULAR PURPOSE.
 * 
 * for more information, see http://www.sim-bio.org/
 */
package org.simBio.sim.dm.exchange;

import java.util.ArrayList;
import java.util.StringTokenizer;
import java.text.DecimalFormat;

import javax.xml.transform.TransformerException;

import org.apache.commons.logging.Log;
import org.apache.commons.logging.LogFactory;
import org.apache.xpath.XPathAPI;
import org.w3c.dom.Node;

/**
 * 値をリストに従って変更する
 * 
 * @author sarai
 * 
 * @version $Id: ListExchanger.java,v 1.1 2007/09/10 06:33:35 mikaelwing Exp $
 */
public class ListExchanger extends Exchanger {

	private static Log log = LogFactory.getLog(ListExchanger.class);

	public ListExchanger(Node exchangerNode) {
		try {
			values_ = getListValues(XPathAPI.selectSingleNode(exchangerNode, "./@list").getNodeValue());
			numIteration_ = values_.length;
			indexIteration_ = numIteration_ - 1;
		} catch (TransformerException e) {
			log.error(e);
		}
	}

	public String getStateString() {
		return "_" + name_ + "_"
		+ formatToScientificNotation(targetAttribute_.getNodeValue());
	}

	public String getAllStateString() {
		return getStateString() + childExchanger_.getAllStateString();
	}

	public String getAllIndexString() {
		return getIndexString() + childExchanger_.getAllIndexString();
	}

	public void exchange() {
		targetAttribute_.setNodeValue(values_[indexIteration_]);
	}

	protected String[] getListValues(String str) {
		StringTokenizer tokenizer = new StringTokenizer(str, ",");
		ArrayList valueList = new ArrayList();

		while (tokenizer.hasMoreTokens()) {
			String token = tokenizer.nextToken();
			try {
				valueList.add(token);
			} catch (NumberFormatException e) {
			} catch (Exception e) {
				log.error(e);
			}
		}

		String[] values = new String[valueList.size()];
		for (int i = 0; i < values.length; i++) {
			values[i] = (String) valueList.get(i);
		}

		return values;
	}

	private String formatToScientificNotation(String source) {

		String formatted;

		try {

			double value = Double.parseDouble(source);

			if (!Double.isNaN(value)) {
				formatted = new DecimalFormat("##0.0E0").format(value);
				// 10^0 の場合 'E0' を取り除く
				if (formatted.endsWith("E0")) {
					formatted = formatted.substring(0, formatted.length() - 2);
				}
			} else {
				formatted = "NaN"; // 再変換
			}

		} catch (NumberFormatException e) {
			formatted = source;
		}

		return formatted;
	}
	static public String TYPE_NAME = "list";

	protected String[] values_;

}
```
