## Supplementary material for "Mathematical Analysis of Left Ventricular Elastance with respect to Afterload Change During Ejection Phase": Program source code: LogRatioExchanger.java

```
/*
 * simBio is a Java package to create biological models.
 * Copyright (C) 2002-2007 Nobuaki Sarai and Contributors.
 * 
 * This package is free software; you can redistribute it and/or
 * modify it under the terms of LGPL version 2.1.
 * 
 * This package is distributed in the hope that it will be useful,
 * but WITHOUT ANY WARRANTY; without even the implied warranty of
 * MERCHANTABILITY or FITNESS FOR A PARTICULAR PURPOSE.
 * 
 * for more information, see http://www.sim-bio.org/
 */
package org.simBio.sim.dm.exchange;

import javax.xml.transform.TransformerException;

import org.apache.commons.logging.Log;
import org.apache.commons.logging.LogFactory;
import org.apache.xpath.XPathAPI;
import org.w3c.dom.Node;

/**
 *  対数グラフにおいて、等間隔となる値を設定するExchanger
 * 
 * @author Masanori Kuzumoto
 * 
 * @version $Id: LogRatioExchanger.java,v 1.4 2007/09/10 06:33:35 mikaelwing Exp $
 */
public class LogRatioExchanger extends Exchanger {

	private static Log log = LogFactory.getLog(LogRatioExchanger.class);

	private float maxValue_;

	private float minValue_;

	private float increment_;

	public void setAttributes(Node exchangerNode) {
		try {
			numIteration_ =
				Integer.parseInt(
					XPathAPI
						.selectSingleNode(exchangerNode, "./@num")
						.getNodeValue());
			indexIteration_ = numIteration_;
			
			maxValue_ = Float.parseFloat(XPathAPI.selectSingleNode(
					exchangerNode, "./@max").getNodeValue());
			minValue_ = Float.parseFloat(XPathAPI.selectSingleNode(
					exchangerNode, "./@min").getNodeValue());
		} catch (TransformerException e) {
			log.error(e);
		}
		if (numIteration_ > 1)
			increment_ = (float) (Math.log(maxValue_/minValue_)/Math.log(10))/(numIteration_-1);
		else
			increment_ = 0;
	}

	public void exchange() {
	    targetAttribute_.setNodeValue(""
	            + (minValue_ * Math.pow(10.0,increment_*indexIteration_)));
	    
	}

}
```
