## Supplementary material for "Mathematical Analysis of Left Ventricular Elastance with respect to Afterload Change During Ejection Phase": Program source code: NullExchanger.java

```
/*
 * simBio is a Java package to create biological models.
 * Copyright (C) 2002-2007 Nobuaki Sarai and Contributors.
 * 
 * This package is free software; you can redistribute it and/or
 * modify it under the terms of LGPL version 2.1.
 * 
 * This package is distributed in the hope that it will be useful,
 * but WITHOUT ANY WARRANTY; without even the implied warranty of
 * MERCHANTABILITY or FITNESS FOR A PARTICULAR PURPOSE.
 * 
 * for more information, see http://www.sim-bio.org/
 */
package org.simBio.sim.dm.exchange;

import org.w3c.dom.Node;

/**
 * 何もしないЕxchanger
 * 
 * @author Shohei Hido
 * 
 * @version $Id: NullExchanger.java,v 1.2 2007/09/10 06:26:31 mikaelwing Exp $
 */
public class NullExchanger extends Exchanger {

	static public String TYPE_NAME = "null";

	public NullExchanger() {
		childExchanger_ = null;
	}
	
	public void setTargetAttribute(Node targetAttribute) {
		//do nothing
	}
	
	public int getAllIterationNumber() {
		return numIteration_;
	}

	public String getAllStateString() {
		return getStateString();
	}

	public String getStateString() {
		return "";
	}

	public String getAllIndexString() {
		return getIndexString();
	}

	public String getIndexString() {
		return "";
	}
	
	public void exchange(){
		//do nothing
	}

}
```
