## Supplementary material for "Mathematical Analysis of Left Ventricular Elastance with respect to Afterload Change During Ejection Phase": Program source code: NumericalExchanger.java

```
/*
 * simBio is a Java package to create biological models.
 * Copyright (C) 2002-2007 Nobuaki Sarai and Contributors.
 * 
 * This package is free software; you can redistribute it and/or
 * modify it under the terms of LGPL version 2.1.
 * 
 * This package is distributed in the hope that it will be useful,
 * but WITHOUT ANY WARRANTY; without even the implied warranty of
 * MERCHANTABILITY or FITNESS FOR A PARTICULAR PURPOSE.
 * 
 * for more information, see http://www.sim-bio.org/
 */
package org.simBio.sim.dm.exchange;

import java.text.DecimalFormat;
import javax.xml.transform.TransformerException;

import org.apache.commons.logging.Log;
import org.apache.commons.logging.LogFactory;
import org.apache.xpath.XPathAPI;
import org.w3c.dom.Node;

/**
 * 数値の変換を行うExchangerをあらわす抽象クラス
 * 
 * @author Shohei Hido
 * 
 * @version $Id: NumericalExchanger.java,v 1.2 2007/09/10 06:26:31 mikaelwing Exp $
 */
public abstract class NumericalExchanger extends Exchanger {

	private static Log log = LogFactory.getLog(NumericalExchanger.class);

	public NumericalExchanger(Node exchangerNode) {
		try {
			numIteration_ =
				Integer.parseInt(
					XPathAPI
						.selectSingleNode(exchangerNode, "./@num")
						.getNodeValue());

		} catch (TransformerException e) {
			log.error(e);
		}
		indexIteration_ = numIteration_;
	}
	public String getStateString() {
		return "_" + name_ + "_"
				+ formatToScientificNotation(targetAttribute_.getNodeValue());
	}

	public String getAllStateString() {
		return getStateString() + childExchanger_.getAllStateString();
	}

	private String formatToScientificNotation(String source) {

		String formatted;

		try {

			double value = Double.parseDouble(source);

			if (!Double.isNaN(value)) {
				formatted = new DecimalFormat("##0.0E0").format(value);
				// 10^0 の場合 'E0' を取り除く
				if (formatted.endsWith("E0")) {
					formatted = formatted.substring(0, formatted.length() - 2);
				}
			} else {
				formatted = "NaN"; // 再変換
			}

		} catch (NumberFormatException e) {
			formatted = source;
		}

		return formatted;
	}

	abstract public void exchange();
	
}
```
