## Supplementary material for "Mathematical Analysis of Left Ventricular Elastance with respect to Afterload Change During Ejection Phase": Program source code: OneTimeListExchanger.java

```
/*
 * simBio is a Java package to create biological models.
 * Copyright (C) 2002-2007 Nobuaki Sarai and Contributors.
 * 
 * This package is free software; you can redistribute it and/or
 * modify it under the terms of LGPL version 2.1.
 * 
 * This package is distributed in the hope that it will be useful,
 * but WITHOUT ANY WARRANTY; without even the implied warranty of
 * MERCHANTABILITY or FITNESS FOR A PARTICULAR PURPOSE.
 * 
 * for more information, see http://www.sim-bio.org/
 */
package org.simBio.sim.dm.exchange;

import org.w3c.dom.Node;

/**
 * 毎回子ExchangerもExchangeさせるListExchangerクラス。
 * 
 * @author sarai
 * 
 * @version $Id: OneTimeListExchanger.java,v 1.1 2007/09/10 06:33:35 mikaelwing Exp $
 */
public class OneTimeListExchanger extends ListExchanger {

	public OneTimeListExchanger(Node exchangerNode) {
		super(exchangerNode);
	}

	public void startExchange() {
		indexIteration_++;
		if (indexIteration_ == numIteration_) {
			indexIteration_ = 0;
		}
		if (childExchanger_ != null) {
			childExchanger_.startExchange();
		}
		exchange();
	}

	public int getAllIterationNumber() {
		return numIteration_;
	}

	static public String TYPE_NAME = "onetime_list";

}
```
