## Supplementary material for "Mathematical Analysis of Left Ventricular Elastance with respect to Afterload Change During Ejection Phase": Program source code: SelectedValuesExchanger.java

```
/*
 * simBio is a Java package to create biological models.
 * Copyright (C) 2002-2007 Nobuaki Sarai and Contributors.
 * 
 * This package is free software; you can redistribute it and/or
 * modify it under the terms of LGPL version 2.1.
 * 
 * This package is distributed in the hope that it will be useful,
 * but WITHOUT ANY WARRANTY; without even the implied warranty of
 * MERCHANTABILITY or FITNESS FOR A PARTICULAR PURPOSE.
 * 
 * for more information, see http://www.sim-bio.org/
 */
package org.simBio.sim.dm.exchange;

import org.apache.xpath.XPathAPI;
import org.w3c.dom.Node;

/**
 * 指定した値を順に設定するExchanger
 * 
 * @author Masanori Kuzumoto
 * 
 * @version $Id: SelectedValuesExchanger.java,v 1.4 2007/09/10 06:33:35 mikaelwing Exp $
 */
public class SelectedValuesExchanger extends Exchanger {
	private String[] values;

	void setAttributes(Node exchangerNode) {
		try {
			values = (XPathAPI.selectSingleNode(exchangerNode, "./@values").getNodeValue()).split(",");
			indexIteration_ = values.length;
			numIteration_ = values.length; 
		} catch (Exception e) {
			throw new RuntimeException("set comma separated values." , e);
		}
	}

	public void exchange() {
		targetAttribute_.setNodeValue(values[indexIteration_]);	
	}
}
```
