## Supplementary material for "Mathematical Analysis of Left Ventricular Elastance with respect to Afterload Change During Ejection Phase": Program source code: UniformRatioExchanger.java

```
/*
 * simBio is a Java package to create biological models.
 * Copyright (C) 2002-2007 Nobuaki Sarai and Contributors.
 * 
 * This package is free software; you can redistribute it and/or
 * modify it under the terms of LGPL version 2.1.
 * 
 * This package is distributed in the hope that it will be useful,
 * but WITHOUT ANY WARRANTY; without even the implied warranty of
 * MERCHANTABILITY or FITNESS FOR A PARTICULAR PURPOSE.
 * 
 * for more information, see http://www.sim-bio.org/
 */
package org.simBio.sim.dm.exchange;

import javax.xml.transform.TransformerException;

import org.apache.commons.logging.Log;
import org.apache.commons.logging.LogFactory;
import org.apache.xpath.XPathAPI;
import org.w3c.dom.Node;

/**
 * 既定値の倍率を一様に変化させるExchanger
 * 
 * @author Shohei Hido
 * 
 * @version $Id: UniformRatioExchanger.java,v 1.2 2007/09/10 06:26:31 mikaelwing Exp $
 */
public class UniformRatioExchanger extends NumericalExchanger {

	private static Log log = LogFactory.getLog(UniformRatioExchanger.class);

	static public String TYPE_NAME = "uniform_ratio";

	private float initValue_;

	private float maxRatio_;

	private float minRatio_;

	private float increment_;

	public UniformRatioExchanger(Node exchangerNode) {
		super(exchangerNode);
		try {
			maxRatio_ = Float.parseFloat(XPathAPI.selectSingleNode(
					exchangerNode, "./@max").getNodeValue());
			minRatio_ = Float.parseFloat(XPathAPI.selectSingleNode(
					exchangerNode, "./@min").getNodeValue());
		} catch (TransformerException e) {
			log.error(e);
		}
	}

	public void setTargetAttribute(Node targetAttribute, String name) {
		super.setTargetAttribute(targetAttribute, name);
		float originalValue = Float.parseFloat(targetAttribute.getNodeValue());
		initValue_ = minRatio_ * originalValue;
		if (numIteration_ > 1)
			increment_ = (maxRatio_ * originalValue - initValue_)
					/ (numIteration_ - 1);
		else
			increment_ = 0;
	}

	public void exchange() {
		targetAttribute_.setNodeValue(""
				+ (initValue_ + increment_ * indexIteration_));
	}

}
```
