## Supplementary material for "Mathematical Analysis of Left Ventricular Elastance with respect to Afterload Change During Ejection Phase": Program source code: UniformValueExchanger.java

```
package org.simBio.sim.dm.exchange;

import javax.xml.transform.TransformerException;

import org.apache.xpath.XPathAPI;
import org.w3c.dom.Node;

/**
 * 値を一様に変化させるExchanger
 * 
 * @author Shohei Hido
 * @version $Revision: 1.1 $
 */
public class UniformValueExchanger extends NumericalExchanger {

	static public String TYPE_NAME = "uniform_value";

	private float maxValue_;

	private float minValue_;

	private float increment_;

	public UniformValueExchanger(Node exchangerNode) {
		super(exchangerNode);
		try {
			maxValue_ = Float.parseFloat(XPathAPI.selectSingleNode(
					exchangerNode, "./@max").getNodeValue());
			minValue_ = Float.parseFloat(XPathAPI.selectSingleNode(
					exchangerNode, "./@min").getNodeValue());
		} catch (TransformerException e) {
			e.printStackTrace();
		}
		if (numIteration_ > 1)
			increment_ = (maxValue_ - minValue_) / (numIteration_ - 1);
		else
			increment_ = 0;
	}

	public void exchange() {
		targetAttribute_.setNodeValue(""
				+ (minValue_ + increment_ * indexIteration_));
	}

}
```
