## Supplementary material for "Mathematical Analysis of Left Ventricular Elastance with respect to Afterload Change During Ejection Phase": Program source code: ParameterChanger.java

```
/*
 * simBio is a Java package to create biological models.
 * Copyright (C) 2002-2007 Nobuaki Sarai and Contributors.
 * 
 * This package is free software; you can redistribute it and/or
 * modify it under the terms of LGPL version 2.1.
 * 
 * This package is distributed in the hope that it will be useful,
 * but WITHOUT ANY WARRANTY; without even the implied warranty of
 * MERCHANTABILITY or FITNESS FOR A PARTICULAR PURPOSE.
 * 
 * for more information, see http://www.sim-bio.org/
 */
package org.simBio.sim.dm;

import java.io.ByteArrayOutputStream;
import java.io.FileInputStream;
import java.io.FileNotFoundException;
import java.io.IOException;
import java.io.InputStream;
import java.io.Reader;
import java.io.StringReader;
import java.lang.reflect.InvocationTargetException;
import java.lang.reflect.Method;

import org.apache.commons.logging.Log;
import org.apache.commons.logging.LogFactory;
import org.simBio.sim.dm.exchange.Exchanger;
import org.simBio.sim.dm.exchange.ExchangerFactory;
import org.simBio.sim.dm.util.DOMHandler;
import org.simBio.sim.dm.util.NodeHandler;
import org.simBio.sim.dm.ProtocolParser;
import org.w3c.dom.Document;
import org.w3c.dom.Node;
import org.w3c.dom.NodeList;
import org.w3c.dom.traversal.NodeIterator;

/**
 * パラメータを変更したXMLデータを生成するクラス。
 * 
 * @author Shohei Hido
 * 
 * @version $Id: ParameterChanger.java,v 1.11 2007/10/28 23:33:44 mikaelwing Exp $
 */
public class ParameterChanger {

	private static Log log = LogFactory.getLog(ParameterChanger.class);

	private ProtocolParser protocol = null;
	private Document modelDoc_ = null;
	private int iterationNum_ = -1;
	private Exchanger rootExchanger_ = null;
	private String xmlData_ = null;

	/**
	 * Parse XML files and run randomizer.
	 * 
	 * @param datainput XML file of model
	 * @param randinput XML file of protocol
	 * @throws IllegalArgumentException
	 */
	public ParameterChanger(InputStream datainput, InputStream randinput) throws IllegalArgumentException {
		if (datainput == null) 
			throw new IllegalArgumentException ("No model. datainput is null");
		if (randinput == null) 
			throw new IllegalArgumentException ("No protocol. randinput is null");
		protocol = new ProtocolParser(randinput);
		modelDoc_ = DOMHandler.parseXML(datainput);
		try {
			initRandomizer();
		} catch (IOException e) {
			log.error("Error in randinput", e);
			throw new RuntimeException(e);
		}
	}

	/**
	 * Parse XML files and run randomizer.
	 * 
	 * @param randinput XML file of protocol
	 * @throws IllegalArgumentException
	 */
	public ParameterChanger(InputStream randinput) throws IllegalArgumentException {
		if (randinput == null) {
			throw new IllegalArgumentException ("No protocol. randinput is null");
		}
		protocol = new ProtocolParser(randinput);
		try {
			String modelName = protocol.getBaseModel();
			modelDoc_ = DOMHandler.parseXML(new FileInputStream(modelName));
			initRandomizer();
		} catch (FileNotFoundException e) {
			log.error("Basemodel file is not found. Correct tag baseModel/path in protocol.", e);
			throw new RuntimeException(e);
		} catch (IOException e) {
			log.error("Error in randinput", e);
			throw new RuntimeException(e);
		}
	}

	/**
	 * Check if the file is a randomizer or not.
	 * 
	 * @param randinput XML file of protocol
	 * @return true, when the file is a randomizer.
	 */
	static public boolean isRandomizer(InputStream randinput) {
		String n = DOMHandler.parseXML(randinput).getDocumentElement().getTagName();
		boolean f = n.equals("randomizer");
		if (log.isDebugEnabled())
			log.debug("The tagname of root element is " + n + ", " + Boolean.toString(f));
		return f;
	}

	/**
	 * Check if the file has an exchanger or not.
	 * 
	 * @param randinput XML file of protocol
	 * @return true, when the file has at least one exchanger.
	 */
	static public boolean hasExchanger(InputStream randinput) {
		NodeList nodelist = DOMHandler.parseXML(randinput).getElementsByTagName("exchange");
		boolean f = (nodelist.getLength() > 0);
		if (log.isDebugEnabled())
			log.debug("The tagname exchange exist, " + Boolean.toString(f));
		return f;
	}

	public void change() {
		rootExchanger_.startExchange();
		ByteArrayOutputStream byteoutput = new ByteArrayOutputStream();
		DOMHandler.writeXML(modelDoc_, byteoutput);
		xmlData_ = byteoutput.toString();
	}

	public Reader getDataXMLAsStream() {
		return new StringReader(xmlData_);
	}

	public Document getDocument() {
		return modelDoc_;
	}

	public ProtocolParser getProtocolParser() {
		return protocol;
	}

	public int getIterationNumber() {
		return iterationNum_;
	}

	public void exit() {
		//do nothing
	}

	/**
	 * if protocol has launcher, than launch model.
	 * 
	 * @param args URIs of XML file
	 */
	public void doLaunch(String[] args) {
		String launch;
		try {
			launch = protocol.getLauncher();
		} catch (IOException e) {
			log.info("Generated XML file will be launched, when 'generate' 'xml' has an attribute 'launch'.");
			return;
		}
		Class[] stringArgClass = new Class[] {String[].class};
		Object[] stringArg = new Object[] {args};
		
		try {
			Class c = Class.forName(launch);
			Method m = c.getMethod("main", stringArgClass);
			m.invoke(c, stringArg);
		} catch (ClassNotFoundException e) {
			log.error("Can not find Class " + launch, e);
			throw new RuntimeException(e);
		} catch (NoSuchMethodException e) {
			log.error("Can not find method 'main()' in Class " + launch, e);
			throw new RuntimeException(e);
		} catch (IllegalAccessException e) {
			log.error("Class or underlying method is inaccessible.", e);
			throw new RuntimeException(e);
		} catch (InvocationTargetException e) {
			log.error("The underlying method throws an exception", e);
			throw new RuntimeException(e);
		}
	}

	/**
	 * Process randomizer tags in protocolDoc_ for modelDoc_
	 * 
	 * @throws IOException
	 */
	private void initRandomizer() throws IOException {
		doErase();
		doInsert();
		doInsertBefore();
		doWrite();
		doMultiply();
		initExchange();
	}

	/**
	 * Erase tags in modelDoc_ with tags <erase> <eraser> in protocolDoc_
	 * 
	 * @throws IOException
	 */
	private void doErase() throws IOException {
		NodeIterator nodeIterator;
		try {
			nodeIterator = protocol.getEraser();
		} catch (IOException e) {
			log.info(e.getMessage());
			return;
		}
		Node node;
		while ((node = nodeIterator.nextNode()) != null) {
			String embeddedPath = node.getAttributes().getNamedItem("xpath")
					.getNodeValue();
			NodeList targetNodeList = NodeHandler.getNodeList(modelDoc_,
					embeddedPath);
			int targetNodeListLength = targetNodeList.getLength();
			if (targetNodeListLength == 0) {
				throw new IOException("No xpath " + embeddedPath + " for tag 'eraser'.");
			}
			for (int i = 0; i < targetNodeListLength; i++) {
				removeNode(modelDoc_, targetNodeList.item(i));
			}
		}
	}

	/**
	 * Insert tags in modelDoc_ with tags <insert> <inserter> in protocolDoc_
	 * 
	 * @throws IOException
	 */
	private void doInsert() throws IOException {
		NodeIterator nodeIterator;
		try {
			nodeIterator = protocol.getInserter();
		} catch (IOException e) {
			log.info(e.getMessage());
			return;
		}
		Node node;
		while ((node = nodeIterator.nextNode()) != null) {
			String embeddedPath = node.getAttributes().getNamedItem("xpath")
					.getNodeValue();
			Node targetNode = NodeHandler.getSingleNode(modelDoc_, embeddedPath);
			if (targetNode == null) {
				throw new IOException("No xpath " + embeddedPath + " for tag 'inserter'.");
			}
			NodeList nodeList = node.getChildNodes();
			for (int i = 0; i < nodeList.getLength(); i++) {
				Node childNode = nodeList.item(i);
				if (childNode.getNodeType() == Node.ELEMENT_NODE) {
					Node nodeNew = modelDoc_.importNode(childNode, true);
					targetNode.appendChild(nodeNew);					
				}
			}
		}
	}

	/**
	 * Insert tags in modelDoc_ with tags <insert> <before> in protocolDoc_
	 * 
	 * @throws IOException
	 */
	private void doInsertBefore() throws IOException {
		NodeIterator nodeIterator;
		try {
			nodeIterator = protocol.getInserterBefore();
		} catch (IOException e) {
			log.info(e.getMessage());
			return;
		}
		Node node;
		while ((node = nodeIterator.nextNode()) != null) {
			String embeddedPath = node.getAttributes().getNamedItem("xpath")
					.getNodeValue();
			Node targetNode = NodeHandler.getSingleNode(modelDoc_, embeddedPath);
			if (targetNode == null) {
				throw new IOException("No xpath " + embeddedPath + " for tag 'before'.");
			}
			NodeList nodeList = node.getChildNodes();
			for (int i = 0; i < nodeList.getLength(); i++) {
				Node childNode = nodeList.item(i);
				if (childNode.getNodeType() == Node.ELEMENT_NODE) {
					Node nodeNew = modelDoc_.importNode(childNode, true);
					targetNode.getParentNode().insertBefore(nodeNew, targetNode);
				}
			}
		}
	}

	/**
	 * Replace current tags in modelDoc_ with tags <write> <writer> in protocolDoc_
	 * 
	 * @throws IOException
	 */
	private void doWrite() throws IOException {
		NodeIterator nodeIterator;
		try {
			nodeIterator = protocol.getWriter();
		} catch (IOException e) {
			log.info(e.getMessage());
			return;
		}
		Node node;
		while ((node = nodeIterator.nextNode()) != null) {
			String embeddedPath = node.getAttributes().getNamedItem("xpath")
					.getNodeValue();
			String value = node.getAttributes().getNamedItem("value")
					.getNodeValue();
			NodeList targetNodeList = NodeHandler.getNodeList(modelDoc_,
					embeddedPath);
			int targetNodeListLength = targetNodeList.getLength();
			if (targetNodeListLength == 0) {
				throw new IOException("No xpath " + embeddedPath + " for tag 'writer'.");
			}
			for (int i = 0; i < targetNodeListLength; i++) {
				targetNodeList.item(i).setNodeValue(value);
			}
		}
	}

	/**
	 * Multiply the value of current tags in modelDoc_ with tags <write>
	 * <multiplier> in protocolDoc_
	 * 
	 * @throws IOException
	 */
	private void doMultiply() throws IOException {
		NodeIterator nodeIterator;
		try {
			nodeIterator = protocol.getMultiplier();
		} catch (IOException e) {
			log.info(e.getMessage());
			return;
		}
		Node node;
		while ((node = nodeIterator.nextNode()) != null) {
			String embeddedPath = node.getAttributes().getNamedItem("xpath")
					.getNodeValue();
			String value = node.getAttributes().getNamedItem("value")
					.getNodeValue();
			NodeList targetNodeList = NodeHandler.getNodeList(modelDoc_,
					embeddedPath);
			int targetNodeListLength = targetNodeList.getLength();
			if (targetNodeListLength == 0) {
				throw new IOException("No xpath " + embeddedPath
						+ " for tag 'multiplier'.");
			}
			for (int i = 0; i < targetNodeListLength; i++) {
				Node childNode = targetNodeList.item(i);
				Double d = null;
				try {
					d = new Double(childNode.getNodeValue());
				} catch (NumberFormatException e) {
					throw new NumberFormatException(childNode.getNodeValue()
							+ " in " + embeddedPath + " is not a number.");
				}
				childNode.setNodeValue(String.valueOf(d.doubleValue()
						* Double.parseDouble(value)));
			}
		}
	}

	private void initExchange() {
		protocol.setXmlRootDir();
		Node exchangeNode;
		try {
			exchangeNode = protocol.getExchanger();
		} catch (IOException e) {
			log.info(e.getMessage());
			return;
		}
		ExchangerFactory factory = new ExchangerFactory(modelDoc_, exchangeNode,
				xmlData_);
		rootExchanger_ = factory.getRootExchanger();
		iterationNum_ = rootExchanger_.getAllIterationNumber();
	}

	private void removeNode(Document doc, Node node) {
		Node parentNode = node.getParentNode();
		parentNode.removeChild(node);
	}

	public String getStateString() {
		return rootExchanger_.getStateString();
	}

}
```
