## Supplementary material for "Mathematical Analysis of Left Ventricular Elastance with respect to Afterload Change During Ejection Phase": Program source code: ProtocolParser.java

```
/*
 * simBio is a Java package to create biological models.
 * Copyright (C) 2002-2007 Nobuaki Sarai and Contributors.
 * 
 * This package is free software; you can redistribute it and/or
 * modify it under the terms of LGPL version 2.1.
 * 
 * This package is distributed in the hope that it will be useful,
 * but WITHOUT ANY WARRANTY; without even the implied warranty of
 * MERCHANTABILITY or FITNESS FOR A PARTICULAR PURPOSE.
 * 
 * for more information, see http://www.sim-bio.org/
 */
package org.simBio.sim.dm;

import java.io.ByteArrayInputStream;
import java.io.ByteArrayOutputStream;
import java.io.File;
import java.io.IOException;
import java.io.InputStream;
import java.util.Enumeration;
import java.util.Hashtable;

import org.apache.commons.logging.Log;
import org.apache.commons.logging.LogFactory;
import org.simBio.sim.dm.util.DOMHandler;
import org.simBio.sim.dm.util.NodeHandler;
import org.simBio.util.FileHandler;
import org.w3c.dom.Document;
import org.w3c.dom.Node;
import org.w3c.dom.NodeList;
import org.w3c.dom.traversal.NodeIterator;

/**
 * Protocol XML-file parser.
 * 
 * @author Mikael Wing
 * 
 * @version $Id: ProtocolParser.java,v 1.2 2007/11/07 04:57:06 mikaelwing Exp $
 */
public class ProtocolParser {

	private static Log log = LogFactory.getLog(ProtocolParser.class);

	/** property tag */
	private Hashtable properties_ = null;

	protected Document protocol;

	/**
	 * @param protocol as InputStream
	 */
	public ProtocolParser(InputStream protocol) {
		this.protocol = DOMHandler.parseXML(protocol);
		setProperties();
	}

	/**
	 * @param protocolXML as Document
	 */
	public ProtocolParser(Document protocolXML) {
		this.protocol = protocolXML;
		setProperties();
	}

	/**
	 * Get protocol as stream.
	 * 
	 * @return protocol as stream.
	 */
	public InputStream getProtocolAsStream() {
		ByteArrayOutputStream byteoutput = new ByteArrayOutputStream();
		DOMHandler.writeXML(protocol, byteoutput);
		return new ByteArrayInputStream(byteoutput.toByteArray());
	}

	/**
	 * Read tag <baseModel> attribute "path" from file protocol.
	 * 
	 * @return nodevalue for path.
	 * @throws IOException
	 */
	public String getBaseModel() throws IOException {
		Node fileName = NodeHandler.getSingleNode(protocol, "//baseModel/@path");
		if (fileName == null) {
			throw new IOException("Tagname baseModel/path was not found in protocol.");
		}
		return fileName.getNodeValue();
	}

	/**
	 * Read tag <generate> <xml> attribute "path" from file protocol.
	 * 
	 * @return nodevalue for path.
	 * @throws IOException
	 */
	public String getGenerateModel() throws IOException {
		Node fileName = NodeHandler.getSingleNode(protocol, "//generate/xml/@path");
		if (fileName == null){
			throw new IOException("An XML file will be generated, when 'generate' 'xml' has an attribute 'path'.");
		}
		return fileName.getNodeValue();
	}

	/**
	 * Read tag <randomizer> attribute "threads" from file protocol.
	 * 
	 * @return Max number of threads or 1 if not defined.
	 */
	public int getMaxThreads() {
		Node threads = NodeHandler.getSingleNode(protocol, "/randomizer/@threads");
		if (threads == null) {
			log.debug("Attribute 'threads' was not found in protocol. Set Maxthreads to '1'.");
			return 1;
		} else {
			int numThreads;
			try {
				numThreads = Integer.parseInt(threads.getNodeValue());
			} catch (NumberFormatException e) {
				log.error("Thread is not a number. Correct tag randomizer attribute 'threads' in protocol.", e);
				throw new RuntimeException(e);
			}
			return numThreads;
		}
	}

	/**
	 * Read tag <generate> <xml> attribute "launch" from file protocol.
	 * 
	 * @return nodevalue for launch.
	 * @throws IOException
	 */
	public String getLauncher() throws IOException {
		Node launch = NodeHandler.getSingleNode(protocol, "//generate/xml/@launch");
		if (launch == null){
			throw new IOException("Tagname launch was not found in protocol.");
		}
		return launch.getNodeValue();
	}

	/**
	 * Read tag <erase> <eraser> from file protocol.
	 * 
	 * @return nodeIterator for eraser.
	 * @throws IOException
	 */
	public NodeIterator getEraser() throws IOException {
		NodeIterator eraser = NodeHandler.getNodeIterator(protocol, "//erase/eraser");
		if (eraser.nextNode() == null) {
			throw new IOException("No eraser was found.");
		}
		eraser.previousNode();
		return eraser;
	}

	/**
	 * Read tag <insert> <inserter> from file protocol.
	 * 
	 * @return nodeIterator for inserter.
	 * @throws IOException
	 */
	public NodeIterator getInserter() throws IOException {
		NodeIterator inserter = NodeHandler.getNodeIterator(protocol, "//insert/inserter");
		if (inserter.nextNode() == null) {
			throw new IOException("No inserter was found.");
		}
		inserter.previousNode();
		return inserter;
	}

	/**
	 * Read tag <insert> <before> from file protocol.
	 * 
	 * @return nodeIterator for insert/before.
	 * @throws IOException
	 */
	public NodeIterator getInserterBefore() throws IOException {
		NodeIterator insertBefore = NodeHandler.getNodeIterator(protocol, "//insert/before");
		if (insertBefore.nextNode() == null) {
			throw new IOException("No insert/before was found.");
		}
		insertBefore.previousNode();
		return insertBefore;
	}

	/**
	 * Read tag <write> <writer> from file protocol.
	 * 
	 * @return nodeIterator for writer.
	 * @throws IOException
	 */
	public NodeIterator getWriter() throws IOException {
		NodeIterator writer = NodeHandler.getNodeIterator(protocol, "//write/writer");
		if (writer.nextNode() == null) {
			throw new IOException("No writer was found.");
		}
		writer.previousNode();
		return writer;
	}

	/**
	 * Read tag <write> <multiplier> from file protocol.
	 * 
	 * @return nodeIterator for write/multiplier.
	 * @throws IOException
	 */
	public NodeIterator getMultiplier() throws IOException {
		NodeIterator multiplier = NodeHandler.getNodeIterator(protocol, "//write/multiplier");
		if (multiplier.nextNode() == null) {
			throw new IOException("No write/multiplier was found.");
		}
		multiplier.previousNode();
		return multiplier;
	}

	/**
	 * Check if the protocol file has an exchanger or not.
	 * 
	 * @return true, when the file has at least one exchanger.
	 */
	public boolean hasExchanger() {
		NodeList nodelist = NodeHandler.getNodeList(protocol, "//exchange");
		boolean f = (nodelist.getLength() > 0);
		log.debug("The tagname exchange exist, " + Boolean.toString(f));
		return f;
	}

	/**
	 * Read tag <exchange> from file protocol.
	 * 
	 * @return node for exchanger.
	 * @throws IOException
	 */
	public Node getExchanger() throws IOException {
		Node exchangeNode = NodeHandler.getSingleNode(protocol, "//exchange");
		if (exchangeNode == null) {
			throw new IOException("No exchanger was found.");
		}
		return exchangeNode;
	}

	/**
	 * Read tag <randomizer> attribute "identification" from file protocol.
	 * 
	 * @return nodevalue for identification.
	 * @throws IOException
	 */
	public String getIdentification() throws IOException {
		Node identification = NodeHandler.getSingleNode(protocol, "//randomizer/@identification");
		if (identification == null){
			throw new IOException("Attribute 'identification' was not found in protocol.");
		}
		return identification.getNodeValue();
	}

	/**
	 * Read tag <generate> <baseDir> attribute "path" from file protocol.
	 * 
	 * @return nodevalue for path.
	 * @throws IOException
	 */
	private String getBaseDir() throws IOException {
		Node baseDir = NodeHandler.getSingleNode(protocol, "//generate/baseDir/@path");
		if (baseDir == null){
			throw new IOException("Tagname baseDir was not found in protocol.");
		}
		return replaceValue(baseDir.getNodeValue());
	}

	/**
	 * Read tag <generate> <xmlDir> attribute "path" from file protocol.
	 * 
	 * @return nodevalue for path.
	 * @throws IOException
	 */
	private String getXmlDir() throws IOException {
		Node xmlDir = NodeHandler.getSingleNode(protocol, "//generate/xmlDir/@path");
		if (xmlDir == null){
			throw new IOException("Tagname xmlDir was not found in protocol.");
		}
		return replaceValue(xmlDir.getNodeValue());
	}

	/**
	 * Read tag <generate> <csvFile> attribute "path" from file protocol.
	 * 
	 * @return nodevalue for path.
	 * @throws IOException
	 */
	private String getCsvFile() throws IOException {
		Node csvFile = NodeHandler.getSingleNode(protocol, "//generate/csvFile/@path");
		if (csvFile == null){
			throw new IOException("Tagname csvFile was not found in protocol.");
		}
		return replaceValue(csvFile.getNodeValue());
	}

	/**
	 * Read tag <generate> <xmlFile> attribute "path" from file protocol.
	 * 
	 * @return nodevalue for path.
	 * @throws IOException
	 */
	private String getXmlFile() throws IOException {
		Node xmlFile = NodeHandler.getSingleNode(protocol, "//generate/xmlFile/@path");
		if (xmlFile == null){
			throw new IOException("Tagname xmlFile was not found in protocol.");
		}
		return replaceValue(xmlFile.getNodeValue());
	}

	/**
	 * Get XML root dir.
	 * 
	 * @return file path for XML.
	 * @throws IOException
	 */
	public File getXmlRootDir() throws IOException {
		String baseDir = getBaseDir();
		String xmlDir = getXmlDir();
		return new File(baseDir + File.separator + xmlDir);
	}

	/**
	 * Add XML root dir (if exist) to XML-file path.
	 * This will give the following path:
	 * <baseDir path>/<xmlDir path>/<prefix>
	 */
	public void setXmlRootDir() {
		try {
			File xmlRootDir = getXmlRootDir();
			Node prefix = NodeHandler.getSingleNode(protocol, "//exchanger[@suffix=\".xml\"]/@prefix");
			log.debug("prefix parent name is " + prefix.getNodeName()
					+ ", type is " + prefix.getNodeType() + ", value is "
					+ prefix.getNodeValue());
			String path = xmlRootDir.getPath() + File.separator + prefix.getNodeValue();
			log.debug("path is " + path);
			prefix.setNodeValue(path);
			log.debug("prefix name is " + prefix.getNodeName() + ", type is "
					+ prefix.getNodeType() + ", value is " + prefix.getNodeValue());
		} catch (IOException e) {
			log.debug("The protocol has no tagname for 'baseDir' and/or 'xmlDir'.");
		}
	}

	/**
	 * Get CSV-file.
	 * 
	 * @return CSV-file.
	 * @throws IOException
	 */
	public File getCsvRootFile() throws IOException {
		String baseDir = getBaseDir();
		String csvFile = getCsvFile();
		return FileHandler.getNewFile(baseDir + File.separator + csvFile);
	}

	/**
	 * Get Toc XML-file path.
	 * 
	 * @return Toc XML-file path.
	 * @throws IOException
	 */
	public String getTocXML() throws IOException {
		String baseDir = getBaseDir();
		String tocFile = getXmlFile();
		return replaceValue(baseDir + File.separator + tocFile);
	}

	/**
	 * Read tag <generate> <xmlFile> attribute "settings" from file protocol.
	 * 
	 * @return nodevalue for settings.
	 * @throws IOException
	 */
	public String getSettings() throws IOException {
		Node settings = NodeHandler.getSingleNode(protocol, "//generate/xmlFile/@settings");
		if (settings == null){
			throw new IOException("Tagname settings was not found in protocol.");
		}
		return settings.getNodeValue();
	}

	/**
	 * Read input parameter xpath from file protocol.
	 * 
	 * @param xpath string
	 * @return nodeIterator for xpath.
	 * @throws IOException
	 */
	public NodeIterator getXpath(String xpath) throws IOException {
		NodeIterator nodeIterator = NodeHandler.getNodeIterator(protocol, xpath);
		if (nodeIterator.nextNode() == null) {
			throw new IOException("Tagname '" + xpath + "' was not found in protocol.");
		}
		nodeIterator.previousNode();
		return nodeIterator;
	}

	/**
	 * Read tag <normalizeTo> attribute "xpath" from file protocol.
	 * 
	 * @return node for xpath.
	 * @throws IOException
	 */
	public Node getNormalizeTo() throws IOException {
		Node embeddedPath = NodeHandler.getSingleNode(protocol, "//normalizeTo/@xpath");
		if (embeddedPath == null){
			throw new IOException("Tagname normalizeTo was not found in protocol.");
		}
		return embeddedPath;
	}

	/**
	 * Set properties from file protocol.
	 */
	private void setProperties() {
		NodeIterator nodeIterator = NodeHandler.getNodeIterator(protocol, "//property");
		Node node = null;
		if ((node = nodeIterator.nextNode()) == null)
			return;
		properties_ = new Hashtable();
		do {
			String name_ = node.getAttributes().getNamedItem("name").getNodeValue();
			String value_ = node.getAttributes().getNamedItem("value").getNodeValue();
			properties_.put(name_, value_);
			log.debug("property name=" + name_ + ", value=" + value_ + " is set.");
		} while ((node = nodeIterator.nextNode()) != null);

	}

	/**
	 * Replace value with the properties value.
	 * 
	 * @param value that will be replaced.
	 * @return value to replace with.
	 */
	private String replaceValue(String value) {
		String value_ = value;
		int idx = value_.indexOf("${");
		if (idx == -1)
			return value_;
		Enumeration e = properties_.keys();
		while (e.hasMoreElements() && (idx != -1)) {
			String key_ = e.nextElement().toString();
			value_ = value_.replaceAll("\\$" + "\\{" + key_ + "\\}", properties_.get(key_).toString());
			idx = value_.indexOf("${");
		}
		log.debug("replace the value '" + value + "' to '" + value_ + "'.");
		return value_;
	}

}
```
