## Supplementary material for "Mathematical Analysis of Left Ventricular Elastance with respect to Afterload Change During Ejection Phase": Program source code: Entries

```
/DOMHandler.java/1.2/Mon Sep 10 06:30:00 2007//
/NodeHandler.java/1.2/Mon Sep 10 06:30:00 2007//
/StringInputStream.java/1.1/Mon Sep 10 06:33:35 2007//
```
