## Supplementary material for "Mathematical Analysis of Left Ventricular Elastance with respect to Afterload Change During Ejection Phase": Program source code: DOMHandler.java

```
/*
 * simBio is a Java package to create biological models.
 * Copyright (C) 2002-2007 Nobuaki Sarai and Contributors.
 * 
 * This package is free software; you can redistribute it and/or
 * modify it under the terms of LGPL version 2.1.
 * 
 * This package is distributed in the hope that it will be useful,
 * but WITHOUT ANY WARRANTY; without even the implied warranty of
 * MERCHANTABILITY or FITNESS FOR A PARTICULAR PURPOSE.
 * 
 * for more information, see http://www.sim-bio.org/
 */
package org.simBio.sim.dm.util;

import java.io.BufferedReader;
import java.io.ByteArrayOutputStream;
import java.io.InputStream;
import java.io.OutputStream;
import java.io.StringReader;

import javax.xml.parsers.DocumentBuilder;
import javax.xml.parsers.DocumentBuilderFactory;
import javax.xml.transform.OutputKeys;
import javax.xml.transform.Transformer;
import javax.xml.transform.TransformerFactory;
import javax.xml.transform.dom.DOMSource;
import javax.xml.transform.stream.StreamResult;

import org.apache.commons.logging.Log;
import org.apache.commons.logging.LogFactory;
import org.w3c.dom.DOMImplementation;
import org.w3c.dom.Document;
import org.w3c.dom.Node;
import org.w3c.dom.NodeList;

/**
 * {@.en This class handle the DOM tree.}
 * {@.ja DOMツリーを扱うクラス。}
 * 
 * @author Shohei Hido
 * 
 * @version $Id: DOMHandler.java,v 1.2 2007/09/10 06:30:00 mikaelwing Exp $
 */
public class DOMHandler {

	// Log for this class
	private static Log log = LogFactory.getLog(DOMHandler.class);

	/**
	 * Parse XML-file.
	 * 
	 * @param input XML-file as InputStream
	 * @return DOM Document
 	 * @throws RuntimeException if error parsing XML
	 */
	static public Document parseXML(InputStream input) {
		Document doc = null;
		DocumentBuilderFactory dbf = DocumentBuilderFactory.newInstance();
		DocumentBuilder db;
		try {
			db = dbf.newDocumentBuilder();
			db.newDocument();
			doc = db.parse(input);
		} catch (Exception e) {
			throw new RuntimeException("Error parsing XML", e);
		}
		return doc;
	}

	/**
	 * Write XML-file.
	 * 
	 * @param doc DOM Document
	 * @param output XML-file as OutputStream
	 */
	static public void writeXML(Document doc, OutputStream output) {
		try {
			Transformer transformer = TransformerFactory.newInstance()
					.newTransformer();
			transformer.setOutputProperty(OutputKeys.OMIT_XML_DECLARATION,
					"yes");
			transformer.setOutputProperty(OutputKeys.INDENT, "yes");
			transformer.transform(new DOMSource(doc), new StreamResult(output));
		} catch (Exception e) {
			log.error("Error writing XML", e);
		}
	}

	/**
	 * Create a new instance of DOM Document.
	 * 
	 * @return DOM Document
	 */
    static public Document newInstance() {
        try {
            DocumentBuilderFactory dbf = DocumentBuilderFactory.newInstance();
            DocumentBuilder db = dbf.newDocumentBuilder();
            return db.newDocument();
        } catch (Exception e) {
			log.error("Error creating new instance of DOM Document", e);
        }
        return null;
    }

	/**
	 * Create a new instance of DOM Document.
	 * 
	 * @param qualifiedName of the DOM Document
	 * @return DOM Document
	 */
    static public Document newInstance(String qualifiedName) {
        Document doc = null;
        try {
            DocumentBuilderFactory dbf = DocumentBuilderFactory.newInstance();
            DocumentBuilder db = dbf.newDocumentBuilder();
            DOMImplementation domImpl = db.getDOMImplementation();
            doc = domImpl.createDocument("", qualifiedName, null);
        } catch (Exception e) {
			log.error("Error creating new instance of DOM Document with the qualified name '" + qualifiedName + "'. ", e);
        }
        return doc;
    }

	/**
	 * Adding a Node to a new instance of DOM Document.
	 * 
	 * @param node
	 * @return DOM Document
	 */
    static public Document getCapsuledDocument(Node node) {
        Document doc = null;
        try {
            DocumentBuilderFactory dbf = DocumentBuilderFactory.newInstance();
            DocumentBuilder db = dbf.newDocumentBuilder();
            doc = db.newDocument();

            NodeList nodeList = node.getChildNodes();
            for (int i = 0; i < nodeList.getLength(); i++) {
                Node childNode = nodeList.item(i);
                if (childNode.getNodeType() == Node.ELEMENT_NODE) {
                    Node nodeNew = doc.importNode(childNode, true);
                    doc.appendChild(nodeNew);
                }
            }
        } catch (Exception e) {
			log.error("Error adding the Node to a new instance of DOM Document", e);
        }
        return doc;
    }

	/**
	 * Write XML-file.
	 * 
	 * @param node
	 * @param output XML-file as OutputStream
	 */
    static public void writeXML(Node node, OutputStream output) {
        try {
            Transformer transformer = TransformerFactory.newInstance()
                    .newTransformer();
            transformer.setOutputProperty(OutputKeys.OMIT_XML_DECLARATION,
                "yes");
            transformer.setOutputProperty(OutputKeys.INDENT, "yes");
            transformer
                    .transform(new DOMSource(node), new StreamResult(output));
        } catch (Exception e) {
			log.error("Error writing XML", e);
        }
    }

	/**
	 * Get document as buffered reader.
	 * 
	 * @param node
	 * @return BufferedReader
	 */
   static public BufferedReader getDocumentAsReader(Node node) {
        ByteArrayOutputStream byteoutput = new ByteArrayOutputStream();
        writeXML(node, byteoutput);
        return new BufferedReader(new StringReader(byteoutput.toString()));
    }

	/**
	 * Get document as input stream.
	 * 
	 * @param node
	 * @return InputStream
	 */
    static public InputStream getDocumentAsInputStream(Node node) {
        ByteArrayOutputStream byteoutput = new ByteArrayOutputStream();
        writeXML(node, byteoutput);
        return new StringInputStream(byteoutput.toString());
    }

	/**
	 * Adding a Node to a new instance of DOM Document and return
	 * document as input stream.
	 * 
	 * @param node
	 * @return InputStream
	 */
   static public InputStream getCapsuledInputStream(Node node) {
        return getDocumentAsInputStream(getCapsuledDocument(node));
    }

}
```
