## Supplementary material for "Mathematical Analysis of Left Ventricular Elastance with respect to Afterload Change During Ejection Phase": Program source code: NodeHandler.java

```
/*
 * simBio is a Java package to create biological models.
 * Copyright (C) 2002-2007 Nobuaki Sarai and Contributors.
 * 
 * This package is free software; you can redistribute it and/or
 * modify it under the terms of LGPL version 2.1.
 * 
 * This package is distributed in the hope that it will be useful,
 * but WITHOUT ANY WARRANTY; without even the implied warranty of
 * MERCHANTABILITY or FITNESS FOR A PARTICULAR PURPOSE.
 * 
 * for more information, see http://www.sim-bio.org/
 */
package org.simBio.sim.dm.util;

import javax.xml.transform.TransformerException;

import org.apache.commons.logging.Log;
import org.apache.commons.logging.LogFactory;
import org.apache.xpath.XPathAPI;
import org.w3c.dom.DOMException;
import org.w3c.dom.Document;
import org.w3c.dom.Node;
import org.w3c.dom.NodeList;
import org.w3c.dom.traversal.NodeIterator;

/**
 * {@.en The class which handles the value of NODE of the DOM tree.}
 * {@.ja DOMツリーのNODEの値を扱うクラス。}
 * 
 * @author Shohei Hido
 * 
 * @version $Id: NodeHandler.java,v 1.2 2007/09/10 06:30:00 mikaelwing Exp $
 */
public class NodeHandler {

	// Log for this class
	private static Log log = LogFactory.getLog(NodeHandler.class);

	static public String getAttributeValue(Node node, String name) {
		try {
			return XPathAPI.selectSingleNode(node, "./@" + name).getNodeValue();
		} catch (DOMException e) {
			log.error(e);
		} catch (TransformerException e) {
			log.error(e);
		}
		return "";
	}

	static public NodeList getNodeList(Node doc, String xpath) {
		NodeList nodeList = null;
		try {
			nodeList = XPathAPI.selectNodeList(doc, xpath);
		} catch (TransformerException e) {
			log.error(e);
		}
		return nodeList;
	}

	static public NodeIterator getNodeIterator(Node doc, String xpath) {
		if (doc == null) 
			throw new RuntimeException("No document.");
		NodeIterator nodeIterator = null;
		try {
			nodeIterator = XPathAPI.selectNodeIterator(doc, xpath);
		} catch (TransformerException e) {
			log.error(e);
		}
		return nodeIterator;
	}
	
	static public Node getSingleNode(Node targetNode, String xpath) {
		Node node = null;
		try {
			node = XPathAPI.selectSingleNode(targetNode, xpath);
		} catch (TransformerException e) {
			log.error(e);
		}
		return node;
	}
	
	static public NodeIterator getNodeIterator(Document doc, String xpath) {
		NodeIterator nodeIterator = null;
		try {
			nodeIterator = XPathAPI.selectNodeIterator(doc, xpath);
		} catch (TransformerException e) {
			log.error(e);
		}
		return nodeIterator;
	}

	static public Node getSingleNode(Node targetNode, String xpath, Node nameSpaceNode) {
		Node node = null;
		try {
			node = XPathAPI.selectSingleNode(targetNode, xpath, nameSpaceNode);
		} catch (TransformerException e) {
			log.error(e);
		}
		return node;
	}

	static public Node getChildTextNode(Node node) {
		NodeList nodeList = node.getChildNodes();
		for (int i = 0; i < nodeList.getLength(); i++) {
			Node childNode = nodeList.item(i);
			if (childNode.getNodeType() == Node.TEXT_NODE) {
				return childNode;
			}
		}
		return null;
	}

}
```
