## Supplementary material for "Mathematical Analysis of Left Ventricular Elastance with respect to Afterload Change During Ejection Phase": Program source code: StringInputStream.java

```
/*
 * simBio is a Java package to create biological models.
 * Copyright (C) 2002-2007 Nobuaki Sarai and Contributors.
 * 
 * This package is free software; you can redistribute it and/or
 * modify it under the terms of LGPL version 2.1.
 * 
 * This package is distributed in the hope that it will be useful,
 * but WITHOUT ANY WARRANTY; without even the implied warranty of
 * MERCHANTABILITY or FITNESS FOR A PARTICULAR PURPOSE.
 * 
 * for more information, see http://www.sim-bio.org/
 */
package org.simBio.sim.dm.util;

import java.io.IOException;
import java.io.InputStream;
import java.io.StringReader;

/**
 * StringをInputStreamに変換するクラス
 * 
 * @author sarai
 * 
 * @version $Id: StringInputStream.java,v 1.1 2007/09/10 06:33:35 mikaelwing Exp $
 */
public class StringInputStream extends InputStream {

	StringReader in;

	private StringInputStream() {
	}

	public StringInputStream(String source) {
		in = new StringReader(source);
	}

	public int read() throws IOException {
		return in.read();
	}

	public void close() {
		in.close();
	}

	public synchronized void mark(int readlimit) {
		try {
			in.mark(readlimit);
		} catch (IOException e) {
			throw new RuntimeException("IOException : StringInputStream[" + toString() + "]");
		}
	}

	public synchronized void reset() throws IOException {
		in.reset();
	}

	public boolean markSupported() {
		return true;
	}

}
```
