## Supplementary material for "Mathematical Analysis of Left Ventricular Elastance with respect to Afterload Change During Ejection Phase": Program source code: CheckedJTree.java

```
package org.simBio.sim.gui;

import java.awt.Component;
import java.awt.Dimension;
import java.awt.LayoutManager;
import java.awt.event.MouseEvent;
import java.util.EventObject;
import java.util.Hashtable;
import java.util.Vector;

import javax.swing.JCheckBox;
import javax.swing.JPanel;
import javax.swing.JTree;
import javax.swing.event.CellEditorListener;
import javax.swing.tree.DefaultTreeCellRenderer;
import javax.swing.tree.TreeCellEditor;
import javax.swing.tree.TreeCellRenderer;
import javax.swing.tree.TreeModel;
import javax.swing.tree.TreeNode;
import javax.swing.tree.TreePath;

/**
 * チェックボックスによる選択機能を持ったJTree.
 * <BR>
 * JTreeをベースに、チェックボックスによるnodeの選択機能を持ったツリー表示
 * コンポーネントです。<BR>
 * 
 * 子要素を持ったnodeについて、チェックをしたり外したりすると、全ての子要素について
 * チェックを一括設定できます。<BR>
 * 
 * チェックボックスの機能は、CheckedJTreeModel インターフェイスにより実現しています。
 * そのため、本クラスTreeModel は、全てCheckedJTreeModel として扱うようにして下さい。
 * 
 * @author misaki
 */
public class CheckedJTree extends JTree {
	
	/**
	 * 使用禁止
	 * 
	 * @deprecated
	 */
	private CheckedJTree() {
		super();
		init();
	}

	/**
	 * 使用禁止
	 * 
	 * @deprecated
	 * @param value
	 */
	private CheckedJTree(Object[] value) {
		super(value);
		init();
	}

	/**
	 * 使用禁止
	 * 
	 * @deprecated
	 * @param value
	 */
	private CheckedJTree(Hashtable value) {
		super(value);
		init();
	}

	/**
	 * 使用禁止
	 * 
	 * @deprecated
	 * @param value
	 */
	private CheckedJTree(Vector value) {
		super(value);
		init();
	}

	/**
	 * @param newModel
	 */
	public CheckedJTree(TreeModel newModel) {
		super(newModel);
		init();
	}

	/**
	 * 使用禁止
	 * 
	 * @deprecated
	 * @param root
	 */
	private CheckedJTree(TreeNode root) {
		super(root);
		init();
	}

	/**
	 * 使用禁止
	 * 
	 * @deprecated
	 * @param root
	 * @param asksAllowsChildren
	 */
	private CheckedJTree(TreeNode root, boolean asksAllowsChildren) {
		super(root, asksAllowsChildren);
		init();
	}

	/**
	 * 共通の初期化メソッド
	 */
	private void init() {
		CheckedJTreeCellRenderer renderer = new CheckedJTreeCellRenderer();
		setCellRenderer(renderer);
		setCellEditor(renderer);
		setEditable(true);
	}

	/**
	 * チェック付きのTreeCellRenderer/TreeCellEditor.
	 * 
	 * @author misaki
	 *
	 * チェック付きのJTreeを実現するための、TreeCellRenderer/TreeCellEditorです。<BR>
	 * 
	 * 技術情報
	 * <UL>
	 * <LI>チェックボックスが変更されたかどうかの判断は、CheckedJTreeCellRenderer#isCellEditable()
	 *  が呼ばれたタイミングにより行っています。
	 * <LI>本クラスでは、TreeCellEditorをimplementsしていますが、タイトルの編集はサポートしておらず、
	 *  上記の isCellEditable() を使用するためだけに使用しています。
	 * <LI>左クリックのみで、チェックの判断を行っていますので、OSによっては、不適切な動きとなる可能性もあります。
	 * (WindowsXPでの確認です)
	 * </UL>
	 */
	public class CheckedJTreeCellRenderer
		extends JPanel
		implements TreeCellRenderer, TreeCellEditor {
	
		protected JCheckBox jCheckBox;
		protected DefaultTreeCellRenderer defaultTreeCellRenderer;
		
		/**
		 * コンストラクタ.
		 * 
		 * JPanelにコンポーネントを配置する。<BR>
		 * JLabelを使う代わりに、DefaultTreeCellRendererをそのまま再利用している。
		 * 
		 */
		public CheckedJTreeCellRenderer() {
			// 使用するコンポーネントを生成
			jCheckBox = new JCheckBox();
			defaultTreeCellRenderer = new DefaultTreeCellRenderer();
			
			// レイアウトマネージャ任せだと融通が効かないので、手動配置にする。
			setLayout(null);
		
			// 自分に追加
			this.add(jCheckBox);
			this.add(defaultTreeCellRenderer);
			
			// 背景色の初期化 - DefaultTreeCellRendererに合わせる
			this.setBackground(defaultTreeCellRenderer.getBackground());
			jCheckBox.setBackground(defaultTreeCellRenderer.getBackground());
	
			// 透明性の初期化 - DefaultTreeCellRendererに合わせる
			this.setOpaque(defaultTreeCellRenderer.isOpaque());
			jCheckBox.setOpaque(defaultTreeCellRenderer.isOpaque());
		}
	
		/**
		 * 使用禁止
		 * 
		 * @param isDoubleBuffered
		 * @deprecated
		 */
		private CheckedJTreeCellRenderer(boolean isDoubleBuffered) {
			super(isDoubleBuffered);
		}
	
		/**
		 * 使用禁止
		 * 
		 * @param layout
		 * @deprecated
		 */
		private CheckedJTreeCellRenderer(LayoutManager layout) {
			super(layout);
		}
	
		/**
		 * 使用禁止
		 * 
		 * @param layout
		 * @param isDoubleBuffered
		 * @deprecated
		 */
		public CheckedJTreeCellRenderer(
			LayoutManager layout,
			boolean isDoubleBuffered) {
			super(layout, isDoubleBuffered);
		}
	
		/* (非 Javadoc)
		 * @see java.awt.Component#doLayout()
		 * 
		 * DefaultTreeCellRendererの高さに合わせるように、JCheckBoxの表示位置を合わせる。
		 */
		public void doLayout() {
			super.doLayout();
			Dimension sizeCheckBox = jCheckBox.getPreferredSize();
			Dimension sizeRenderer = defaultTreeCellRenderer.getPreferredSize();
			jCheckBox.setBounds(0, (sizeRenderer.height - sizeCheckBox.height) / 2, sizeCheckBox.width, sizeCheckBox.height);
			defaultTreeCellRenderer.setBounds(sizeCheckBox.width, 0, sizeRenderer.width, sizeRenderer.height);
		}
	
		/* (非 Javadoc)
		 * @see java.awt.Component#getPreferredSize()
		 * 
		 * DefaultTreeCellRendererの高さに合わせる。
		 */
		public Dimension getPreferredSize() {
			Dimension sizeCheckBox = jCheckBox.getPreferredSize();
			Dimension sizeRenderer = defaultTreeCellRenderer.getPreferredSize();
			return new Dimension(sizeCheckBox.width + sizeRenderer.width, sizeRenderer.height);
		}
	
		/**
		 * 大きい値を返す
		 * 
		 * @param a 値A
		 * @param b 値B
		 * @return a, b のいずれか大きい値
		 */
		private int max(int a, int b) {
			return (a>b)?a:b;
		}

	
		/* (非 Javadoc)
		 * @see javax.swing.tree.TreeCellRenderer#getTreeCellRendererComponent(javax.swing.JTree, java.lang.Object, boolean, boolean, boolean, int, boolean)
		 */
		public Component getTreeCellRendererComponent(
			JTree tree,
			Object value,
			boolean selected,
			boolean expanded,
			boolean leaf,
			int row,
			boolean hasFocus) {
			
			// チェックボックスを設定(model依存部分) - ここから
			if(tree.getModel() instanceof CheckedJTreeModel) {
				CheckedJTreeModel model = (CheckedJTreeModel) tree.getModel();
				//
				jCheckBox.setSelected(model.isSelected(value));
			}
			// チェックボックスを設定(model依存部分) - ここまで
			
			// DefaultTreeCellRendererに値セット
			defaultTreeCellRenderer.getTreeCellRendererComponent(
				tree,
				value,
				selected,
				expanded,
				leaf,
				row,
				hasFocus);
			// 自分への参照を返す
			return this;
		}
	

		/* (非 Javadoc)
		 * @see javax.swing.tree.TreeCellEditor#getTreeCellEditorComponent(javax.swing.JTree, java.lang.Object, boolean, boolean, boolean, int)
		 * 
		 * 呼ばれることは無い？
		 */
		public Component getTreeCellEditorComponent(JTree tree, Object value, boolean isSelected, boolean expanded, boolean leaf, int row) {
			// 自分への参照を返す
			return this;
		}

		/* (非 Javadoc)
		 * @see javax.swing.CellEditor#cancelCellEditing()
		 * 
		 * 呼ばれることは無い？
		 */
		public void cancelCellEditing() {
		}

		/* (非 Javadoc)
		 * @see javax.swing.CellEditor#stopCellEditing()
		 * 
		 * 呼ばれることは無い？
		 */
		public boolean stopCellEditing() {
			return false;
		}

		/* (非 Javadoc)
		 * @see javax.swing.CellEditor#getCellEditorValue()
		 * 
		 * 呼ばれることは無い？
		 */
		public Object getCellEditorValue() {
			return null;
		}

		/* (非 Javadoc)
		 * @see javax.swing.CellEditor#isCellEditable(java.util.EventObject)
		 * 
		 * クリックされた(=編集要求のあった) TreePathを取得している。
		 */
		public boolean isCellEditable(EventObject anEvent) {
			if(anEvent instanceof MouseEvent) {
				MouseEvent mse = (MouseEvent) anEvent;
				if(mse.getID() == MouseEvent.MOUSE_PRESSED && mse.getButton() == MouseEvent.BUTTON1) {
					//
					// クリックイベントの抽出
					//
					Component component = mse.getComponent();
					if(component instanceof CheckedJTree) {
						CheckedJTree tree = (CheckedJTree) component;
						TreePath path = tree.getPathForLocation(mse.getPoint().x, mse.getPoint().y);
						
						// チェック(model依存部分) - ここから
						if(tree.getModel() instanceof CheckedJTreeModel) {
							CheckedJTreeModel model = (CheckedJTreeModel) tree.getModel();
							
							Object node = path.getLastPathComponent();
							model.setSelected(node, !model.isSelected(node));
						}
						// チェック(model依存部分) - ここまで
						
						// 再描画を要求する。
						tree.repaint(tree.getBounds());
					}
				}
			}

			return false;
		}

		/* (非 Javadoc)
		 * @see javax.swing.CellEditor#shouldSelectCell(java.util.EventObject)
		 * 
		 * 呼ばれることは無い？
		 */
		public boolean shouldSelectCell(EventObject anEvent) {
			return false;
		}

		/* (非 Javadoc)
		 * @see javax.swing.CellEditor#addCellEditorListener(javax.swing.event.CellEditorListener)
		 * 
		 * 呼ばれることは無い？
		 */
		public void addCellEditorListener(CellEditorListener l) {
		}

		/* (非 Javadoc)
		 * @see javax.swing.CellEditor#removeCellEditorListener(javax.swing.event.CellEditorListener)
		 * 
		 * 呼ばれることは無い？
		 */
		public void removeCellEditorListener(CellEditorListener l) {
		}
	}
}
```
