## Supplementary material for "Mathematical Analysis of Left Ventricular Elastance with respect to Afterload Change During Ejection Phase": Program source code: CheckedJTreeModel.java

```
package org.simBio.sim.gui;

import java.util.Iterator;

import javax.swing.tree.TreeModel;

/**
 * CheckedJTree用の TreeModel.
 * <BR>
 * @author misaki
 */
public interface CheckedJTreeModel extends TreeModel {

	/**
	 * node にチェックが入っている場合は true を返します.
	 * 
	 * @param node このデータソースから取得された、ツリー内のノード
	 * @return 選択されている場合、true
	 */
	public boolean isSelected(Object node);
	
	/**
	 * node にチェック状態を設定します.
	 * 
	 * @param node このデータソースから取得された、ツリー内のノード
	 * @param check 選択されている場合、true
	 */
	public void setSelected(Object node, boolean check);
	
	/**
	 * 選択されているNodeを繰り返し処理する反復子を返します.
	 * 
	 * @return 選択されているNodeを繰り返し処理する反復子
	 */
	public Iterator iteratorSelected();

}
```
