## Supplementary material for "Mathematical Analysis of Left Ventricular Elastance with respect to Afterload Change During Ejection Phase": Program source code: Constant.java

```
package org.simBio.sim.gui;

import java.io.File;


/**
 * Constants used in GUI.
 * <BR/>
 * GUIで使用する定数定義.
 * 
 * @author misaki
 * 
 * @version $Revision: 1.6 $
 */
public class Constant {
	/**
	 * the version of the simBio, which should be the same as in build.xml.
	 * <br/>
	 * simBioのバージョン
	 */
	public final static String titleVersion = " 1.0";

	/**
	 * About用のディレクトリ文字列(リソース内)
	 */
	public final static String htmlDir = "/org/simBio/javahelp/Pages/";

	/**
	 * Helpファイル(リソース内)
	 */
	public final static String helpFile = "org/simBio/javahelp/simBioHelp.hs";

	/**
	 * アイコン用のディレクトリ文字列(リソース内)
	 */
	public final static String iconDir = "/sun/toolbarButtonGraphics/";

	/**
	 * Helpの初期インデックス
	 */
	public final static String helpEntry = "About_simBio";

	/**
	 * ホームディレクトリを得るシステムプロパティ
	 */
	public final static String configDirKey = "simbio.home";

	/**
	 * ホームディレクトリ取得の際に、システムプロパティ"user.home"に追加する文字列(Windows)
	 */
	public final static String configDirHomeWindows = "Application Data"+File.separator+"simBio";
	
	/**
	 * ツールバープロパティファイル名（ホームディレクトリ上）
	 */
	public final static String toolBarPropertyFile = "simBio.properties";
	
	/**
	 * グローバルプロパティファイル名（ホームディレクトリ上）
	 */
	public final static String globalPropertyFile = "simBioGlobal.properties";

	/**
	 * プロパティファイルのツールバー順のプレフィックス
	 */
	public final static String propertyToolbarOrder = "toolBar.";

	/**
	 * プロパティファイルのJTreeTable設定のプレフィックス
	 */
	public final static String propertyTreeTableConfig = "treeTable.";

	/**
	 * プロパティファイルのJFrame設定のプレフィックス
	 */
	public final static String propertyFrameConfig = "frame.";

	/**
	 * TreeTableの値表示フォーマット(java.text.DecimalFormat)
	 */
	public final static String numberValueFormat = "##0.0E0";

	/**
	 * TreeTableの値変種フォーマット(java.text.DecimalFormat)
	 */
	public final static String numberValueEditFormat = "######################0.######################";

	/**
	 * ToolTipの値表示フォーマット(java.text.DecimalFormat)
	 */
	public final static String numberValueFormatToolTip = "######################0.######################";
}
```
