## Supplementary material for "Mathematical Analysis of Left Ventricular Elastance with respect to Afterload Change During Ejection Phase": Program source code: CsvDialog.java

```
package org.simBio.sim.gui;

import java.awt.Frame;
import java.awt.GridBagConstraints;
import java.awt.GridBagLayout;
import java.awt.Insets;
import java.awt.event.ActionEvent;
import java.awt.event.WindowAdapter;
import java.awt.event.WindowEvent;
import java.io.BufferedWriter;
import java.io.File;
import java.io.FileWriter;
import java.io.IOException;
import java.util.ArrayList;
import java.util.HashMap;
import java.util.Iterator;
import java.util.List;

import javax.swing.AbstractAction;
import javax.swing.ButtonGroup;
import javax.swing.JButton;
import javax.swing.JDialog;
import javax.swing.JFileChooser;
import javax.swing.JFormattedTextField;
import javax.swing.JLabel;
import javax.swing.JOptionPane;
import javax.swing.JPanel;
import javax.swing.JProgressBar;
import javax.swing.JRadioButton;
import javax.swing.JScrollPane;
import javax.swing.JTextField;
import javax.swing.JTree;
import javax.swing.SwingConstants;
import javax.swing.border.TitledBorder;
import javax.swing.event.TreeModelListener;
import javax.swing.text.NumberFormatter;
import javax.swing.tree.TreeModel;
import javax.swing.tree.TreePath;

import org.apache.commons.logging.Log;
import org.apache.commons.logging.LogFactory;
import org.simBio.core.Component;
import org.simBio.core.Composite;
import org.simBio.core.Conductor;
import org.simBio.core.Link;
import org.simBio.core.Node;
import org.simBio.sim.analyzer.graph.AbstractGraph;
import org.simBio.sim.analyzer.graph.BasicGraph;
import org.simBio.sim.analyzer.graph.Viewer;
import org.simBio.sim.analyzer.graph.results.TimeSeriesSingle;

/**
 * {@.en CSV output dialog.} {@.ja CSV出力ダイアログ.} 
 * 
 * @author misaki
 * @version $Id: CsvDialog.java,v 1.2 2007/04/07 08:44:07 nsarai Exp $
 */
public class CsvDialog {
	// To fix time step bug
	private double epsilon = 1e-6;

	private static Log log = LogFactory.getLog(CsvDialog.class);

	/** {@.en window item} {@.ja ウィンドウアイテム} */
	private JDialog jDialog = null;
	private JFormattedTextField jTimeMin = null;
	private JFormattedTextField jTimeMax = null;
	private JFormattedTextField jTimeStep = null;
	private JTextField jCsvFile = null;
	private JTree jTree = null;
	private JRadioButton jTimeRadioLast;
	private JRadioButton jTimeRadioSelection;
	private JRadioButton jTimeRadioAll;
	private static JFileChooser chooser = new JFileChooser();

	/** {@.en default CSV file name} {@.ja デフォルトのCSVファイル名} */
	private String defaultFileName;

	/** {@.en minimum time which is held by the buffer} {@.ja バッファに持っている時刻の最小値} */
	private Double timeMin;

	/** {@.en maximum time which is held by the buffer} {@.ja バッファに持っている時刻の最大値} */
	private Double timeMax;

	/** {@.en minimum displayed time} {@.ja 表示している時刻の最小値} */
	private Double dispMin;

	/** {@.en maximum displayed time} {@.ja 表示している時刻の最大値} */
	private Double dispMax;

	/** {@.en root node for CheckedJTree display} {@.ja CheckedJTree 表示用のrootノード} */
	private Conductor root;

	/** {@.en TreeModel} {@.ja CheckedJTree 表示用のTreeModel} */
	private TreeModel treeModel;

	/** {@.en CsvDialog instance: used from subclass} {@.ja サブクラスから使用：CsvDialogインスタンス} */
	private CsvDialog thisDialog = this;
	
	/**
	 * This is the default constructor
	 * 
     * @param owner
     *            owner of dialog
     * @param root
     *            root node
     * @param timeMin
     *            minimum time for all-range
     * @param timeMax
     *            maximum time for all-range
     * @param dispMin
     *            minimum time for display
     * @param dispMax
     *            maximum time for display
     * @param xmlFileName
     *            source file name (for generating CSV file name)
	 */
	public CsvDialog(Frame owner, Conductor root, double timeMin, double timeMax, double dispMin, double dispMax, String xmlFileName) {
		//
		// prepare build GUI
		//
		this.timeMin = new Double(timeMin);
		this.timeMax = new Double(timeMax);
		this.dispMin = new Double(dispMin);
		this.dispMax = new Double(dispMax);

		this.root = root;
		this.defaultFileName = xmlFileName + ".csv";
		//
		jDialog = new JDialog(owner, true);

		jDialog.getContentPane().add(getJContentPane());
		jDialog.setSize(500, 420);
		jDialog.setTitle("Export to CSV");
		jDialog.setLocationRelativeTo(owner);
		jDialog.setDefaultCloseOperation(JDialog.DISPOSE_ON_CLOSE);
		jDialog.addWindowListener(new WindowAdapter() {
			public void windowClosed(WindowEvent e) {
				disposeDialog();
				jDialog = null;
			}
		});
		
		// 表示
		jDialog.show();
		disposeDialog();
	}
	
	/**
     * {@.en Closes the dialog.}{@.ja ダイアログを閉じる。}
	 *
	 */
	private void disposeDialog() {
		if(jDialog != null) {
			// call windowClosed event
			jDialog.dispose();
		}
	}
	
	/**
	 * This method initializes jContentPane	
	 * 	
	 * @return javax.swing.JPanel	
	 */    
	private JPanel getJContentPane() {
		GridBagConstraints jContentPaneGbc = new GridBagConstraints();
		JPanel jContentPane = null;
		jContentPane = new JPanel();
		jContentPane.setLayout(new GridBagLayout());
		jContentPaneGbc.gridwidth = 2;
		jContentPaneGbc.weightx = 1; 
		jContentPaneGbc.weighty = 1; 
		jContentPaneGbc.gridx = 0;
		jContentPaneGbc.gridy = GridBagConstraints.RELATIVE;
		jContentPaneGbc.fill = GridBagConstraints.BOTH;
		jContentPaneGbc.anchor = GridBagConstraints.WEST;

		//
		// Tree area
		//
		JScrollPane sc = new JScrollPane(jTree = getJTree());
		sc.setBorder(new TitledBorder("Select target:"));
		jContentPane.add(sc, jContentPaneGbc);

		//
		// Time range
		//
		JPanel jTimePanel = new JPanel();
		jTimePanel.setBorder(new TitledBorder("Time range:"));
		jTimePanel.setLayout(new GridBagLayout());
		// Time range - radio button
		GridBagConstraints jTimePanelGbc = new GridBagConstraints();
		jTimePanelGbc.anchor = GridBagConstraints.WEST;
		jTimePanelGbc.gridy = 0;
		jTimePanelGbc.gridwidth = 4;
		jTimePanel.add(jTimeRadioLast = new JRadioButton("Last frame ", true), jTimePanelGbc);
		jTimePanelGbc.gridy = 1;
		jTimePanelGbc.gridwidth = 1;
		jTimePanel.add(jTimeRadioSelection = new JRadioButton("Selection", false), jTimePanelGbc);
		jTimePanel.add(getJTimeMin(), jTimePanelGbc);
		jTimePanel.add(new JLabel(" - "), jTimePanelGbc);
		jTimePanel.add(getJTimeMax(), jTimePanelGbc);
		jTimeMin.setValue(timeMin);
		jTimeMax.setValue(timeMax);
		jTimePanelGbc.weightx = 1;
		jTimePanel.add(new JPanel(), jTimePanelGbc);
		jTimePanelGbc.weightx = 0;
		jTimePanelGbc.gridy = 2;
		jTimePanelGbc.gridwidth = 4;
		jTimePanel.add(jTimeRadioAll = new JRadioButton("All ", false), jTimePanelGbc);
		//
		ButtonGroup timeRadio = new ButtonGroup();
		timeRadio.add(jTimeRadioLast);
		timeRadio.add(jTimeRadioSelection);
		timeRadio.add(jTimeRadioAll);

		jContentPaneGbc.fill = GridBagConstraints.BOTH;
		jContentPaneGbc.gridwidth = 1;
		jContentPaneGbc.gridx = 0;
		jContentPaneGbc.gridy = 1;
		jContentPaneGbc.weighty = 0; 
		jContentPane.add(jTimePanel, jContentPaneGbc);

		//
		// Time step
		//
		JPanel jTimeStep = new JPanel();
		jTimeStep.setBorder(new TitledBorder("Time step (minimum):"));
		jTimeStep.setLayout(new GridBagLayout());
		// Time range - radio button
		GridBagConstraints jTimeStepGbc = new GridBagConstraints();
		jTimeStepGbc.anchor = GridBagConstraints.WEST;
		jTimeStepGbc.gridy = 0;
		jTimeStepGbc.gridwidth = 1;

		jTimeStep.add(new JLabel("  "), jTimeStepGbc);
		jTimeStep.add(getJTimeStep(), jTimeStepGbc);
		jTimeStep.add(new JLabel(" ms"), jTimeStepGbc);
		jTimeStepGbc.weightx = 1;
		jTimeStep.add(new JPanel(), jTimeStepGbc);

		jContentPaneGbc.fill = GridBagConstraints.BOTH;
		jContentPaneGbc.gridx = 1;
		jContentPaneGbc.gridy = 1;
		jContentPaneGbc.weighty = 0; 
		jContentPane.add(jTimeStep, jContentPaneGbc);

		//
		// CSV Name
		//
		JPanel jCsvPanel = new JPanel();
		jCsvPanel.setLayout(new GridBagLayout());
		GridBagConstraints jCsvPanelGbc = new GridBagConstraints();
		jCsvPanelGbc.fill = GridBagConstraints.NONE;
		jCsvPanelGbc.gridheight = 1;
		jCsvPanelGbc.gridwidth = 4;
		jCsvPanelGbc.anchor = GridBagConstraints.WEST;
		jCsvPanelGbc.gridy = 0;

		jCsvPanelGbc.insets = new Insets(0, 4, 0, 0);
		jCsvPanel.add(new JLabel("To CSV file"), jCsvPanelGbc);
		jCsvPanelGbc.fill = GridBagConstraints.HORIZONTAL;
		jCsvPanelGbc.weightx = 1;

		jCsvPanel.add(getJCsvFile(), jCsvPanelGbc);
		jCsvPanelGbc.fill = GridBagConstraints.NONE;
		jCsvPanelGbc.weightx = 0;
		jCsvPanel.add(getJButtonBrowse(), jCsvPanelGbc);
		jContentPaneGbc.weightx = 2; 
		jContentPaneGbc.gridx = 0;
		jContentPaneGbc.gridy = 2;
		jContentPaneGbc.gridwidth = 2;

		jContentPane.add(jCsvPanel, jContentPaneGbc);

		//
		// OK / Cancel
		//
		JPanel jSouthPanel = new JPanel();
		jSouthPanel.add(getJButtonOK(), null);
		jSouthPanel.add(getJButtonCancel(), null);
		jContentPaneGbc.weightx = 2; 
		jContentPaneGbc.gridx = 0;
		jContentPaneGbc.gridy = 3;
		jContentPane.add(jSouthPanel, jContentPaneGbc);
		return jContentPane;
	}
	/**
	 * This method initializes jTree	
	 * 	
	 * @return javax.swing.JTree	
	 */    
	private JTree getJTree() {
		
		treeModel = new TargetTreeModel();
		//
		JTree jTree = new CheckedJTree(treeModel);
		jTree.setRootVisible(false);

		jTree.setVisible(true);
		// 全て展開しておく
		for(int i = 0; i < jTree.getRowCount();i++) {
			jTree.expandRow(i);
		}

		return jTree;
	}
	
	/**
	 * This method initializes jButtonOK	
	 * 	
	 * @return javax.swing.JButton	
	 */    
	private JButton getJButtonOK() {
		JButton jButtonOK = null;

		jButtonOK = new JButton();
		jButtonOK.setText("OK");
		jButtonOK.addActionListener(new AbstractAction() {
			public void actionPerformed(ActionEvent e) {
				if(ExportCsv() == false) {
					return;
				}
				chooser.setSelectedFile(new File(jCsvFile.getText()));
				disposeDialog();
			}
		});
		return jButtonOK;
	}

	/**
	 * This method initializes jButtonCancel	
	 * 	
	 * @return javax.swing.JButton	
	 */    
	private JButton getJButtonCancel() {
		JButton jButtonCancel;
		jButtonCancel = new JButton();
		jButtonCancel.setText("Cancel");
		jButtonCancel.addActionListener(new AbstractAction() {

			public void actionPerformed(ActionEvent e) {
				jDialog.dispose();
			}
			
		});
		return jButtonCancel;
	}
	
	/**
	 * This method initializes jTimeMin	
	 * 	
	 * @return javax.swing.JTextField	
	 */    
	private JFormattedTextField getJTimeMin() {

		NumberFormatter maskTime = new NumberFormatter();
		maskTime.setMinimum(timeMin);
		maskTime.setMaximum(timeMax);
		if (jTimeMin == null) {
			jTimeMin = new JFormattedTextField(maskTime);
			jTimeMin.setColumns(8);
		}
		jTimeMin.setMinimumSize(jTimeMin.getPreferredSize());
		jTimeMin.setHorizontalAlignment(SwingConstants.RIGHT);
		return jTimeMin;
	}
	/**
	 * This method initializes jTimeMax	
	 * 	
	 * @return javax.swing.JTextField	
	 */    
	private JFormattedTextField getJTimeMax() {

		NumberFormatter maskTime = new NumberFormatter();
		maskTime.setMinimum(timeMin);
		maskTime.setMaximum(timeMax);
		if (jTimeMax == null) {
			jTimeMax = new JFormattedTextField(maskTime);
			jTimeMax.setColumns(8);
		}
		jTimeMax.setMinimumSize(jTimeMax.getPreferredSize());
		jTimeMax.setHorizontalAlignment(SwingConstants.RIGHT);
		return jTimeMax;
	}
	/**
	 * This method initializes jTimeStep	
	 * 	
	 * @return javax.swing.JTextField	
	 */    
	private JFormattedTextField getJTimeStep() {

		NumberFormatter maskTime = new NumberFormatter();
		maskTime.setMinimum(new Double(0.0));
		if (jTimeStep == null) {
			jTimeStep = new JFormattedTextField(maskTime);
			jTimeStep.setColumns(5);
		}
		jTimeStep.setMinimumSize(jTimeMax.getPreferredSize());
		jTimeStep.setHorizontalAlignment(SwingConstants.RIGHT);
		jTimeStep.setValue(new Double(0.0));
		return jTimeStep;
	}
	/**
	 * This method initializes jCsvFile	
	 * 	
	 * @return javax.swing.JTextField	
	 */    
	private JTextField getJCsvFile() {
		jCsvFile = new JTextField();

		if(chooser.getSelectedFile() != null) {
			jCsvFile.setText(chooser.getSelectedFile().getPath());
		} else {
			jCsvFile.setText(defaultFileName);
		}
		return jCsvFile;
	}
	/**
	 * This method initializes jButtonBrowse
	 * 	
	 * @return javax.swing.JButton	
	 */    
	private JButton getJButtonBrowse() {
		JButton jButtonBrowse = null;
		if (jButtonBrowse == null) {
			jButtonBrowse = new JButton();
			jButtonBrowse.setAction(new AbstractAction("Browse") {

				public void actionPerformed(ActionEvent e) {
					chooser.setSelectedFile(new File(jCsvFile.getText()));
					int returnVal = chooser.showSaveDialog(jDialog.getOwner());
					if(returnVal == JFileChooser.APPROVE_OPTION) {
						jCsvFile.setText(chooser.getSelectedFile().getPath());
					}
				}
			});
		}
		return jButtonBrowse;
	}

	/**
     * {@.en Handles CSV Export preprocessing.}{@.ja CSVのExport前処理を行う.}
	 * 
     * {@.en Checks the details below} {@.ja チェック内容は下記の通り。}
     * <ol>
     * <li>{@.en An output file has been specified.}{@.ja 出力ファイル名が指定されていること.}</li>
     * <li>{@.en If the time is "selection", min and max are both specified.}{@.ja 時間が"selection"の場合、min, max とも指定されていること.}</li>
     * <li>{@.en The time range has not been reversed.}{@.ja 時間範囲が逆転していないこと.}</li>
     * <li>{@.en At least one target in the tree has been selected.}{@.ja Treeは最低１つはチェックされていること.}</li>
     * <li>{@.en If there is an existing file, confirm that overwriting is permitted.}{@.ja 既存ファイルの場合は、確認を行い、上書きを許可されること.}</li>
     * </ol>
	 */
	private boolean ExportCsv() {
		// check value
		String filename = jCsvFile.getText();
		double rangeMin = 0.0;
		double rangeMax = 0.0;
		//
		// 出力ファイル名が指定されていること.
		//
		if(filename.equals("")) {
			String title = "Error";
			String message = "Please specify CSV file name.";
			JOptionPane.showMessageDialog(null, message, title, JOptionPane.ERROR_MESSAGE );
			return false;
		}
		File file = new File(filename);
		//
		//	時刻範囲毎の処理
		//
		if(jTimeRadioLast.isSelected()) {
			// last frame
			rangeMin = this.dispMin.doubleValue();
			rangeMax = this.dispMax.doubleValue();
		} else if(jTimeRadioSelection.isSelected()) {
			// selection
			Double min = (Double)(jTimeMin.getValue());
			Double max = (Double)(jTimeMax.getValue());
			
			// min, max とも指定されていること。
			if(min == null) {
				String title = "Error";
				String message = "Please specify min value. (allow range: " + timeMin.doubleValue() + " - "+ timeMax.doubleValue() + ")";
				JOptionPane.showMessageDialog(null, message, title, JOptionPane.ERROR_MESSAGE );
				return false;
			} else if(max == null) {
				String title = "Error";
				String message = "Please specify max value. (allow range: " + timeMin.doubleValue()+" - "+timeMax.doubleValue()+")";
				JOptionPane.showMessageDialog(null, message, title, JOptionPane.ERROR_MESSAGE );
				return false;
			}
			rangeMin = min.doubleValue();
			rangeMax = max.doubleValue();
		} else if(jTimeRadioAll.isSelected()) {
			// all
			rangeMin = this.timeMin.doubleValue();
			rangeMax = this.timeMax.doubleValue();
		}
		//
		//	時間範囲が逆転していないこと.
		//
		if(rangeMin > rangeMax) {
			String title = "Error";
			String message = "This parameter must be min < max value. (allow range: "+timeMin.doubleValue()+" - "+timeMax.doubleValue()+")";
			JOptionPane.showMessageDialog(null, message, title, JOptionPane.ERROR_MESSAGE );
			return false;
		}
		
		//
		//	チェックされたNodeを元に、CSV出力用のNode一覧を作成する。
		//
		List timeSerieses = new ArrayList();
		log.info("Export file: " + filename);
		log.info("Range: " + rangeMin +" - "+ rangeMax);
		log.info("Targets:");
		Iterator iter = ((CheckedJTreeModel) jTree.getModel()).iteratorSelected();
		while(iter.hasNext()) {
			Object node = ((TreeBean) iter.next()).getNode();
			log.debug("ExportCsv - Node name: " + node.toString());
			if(node instanceof Link) {
				Composite parent = ((Link) node).getParent();
				Component target = (Component) root.getNode(((Link) node).getValueString());
				log.info("   - " + target.getName());
				if(parent instanceof BasicGraph) {
					timeSerieses.add(((BasicGraph)parent).getTimeSeries(target));
				}
			}
		}
		
		//
		//	Treeは最低１つはチェックされていること。
		//		
		if(timeSerieses.size() == 0) {
			String title = "Error";
			String message = "No targets are selected.";
			JOptionPane.showMessageDialog(null, message, title, JOptionPane.ERROR_MESSAGE );
			return false;
		}
		
		//
		//	既存ファイルの場合は、確認を行い、上書きを許可されること。
		//
		if(file.exists()) {
			String message = "Already file is exist. Override?";
			switch(JOptionPane.showConfirmDialog(jDialog, message, "Export to CSV", JOptionPane.YES_NO_OPTION)) {
				case JOptionPane.YES_OPTION:
					break;
				default:
					return false;
			}
		}
		
		try {
			if(csvMaker(file, rangeMin, rangeMax, timeSerieses, ((Double)jTimeStep.getValue()).doubleValue()) == false) {
				return false;
			}
		} catch (IOException e) {
			e.printStackTrace();
			return false;
		}

		return true;
	}
	
	/**
     * {@.en CSV output processing}{@.ja CSVの出力処理}
	 * 
     * @param file
     *            {@.en output file}{@.ja 出力するファイル}
     * @param min
     *            {@.en minimum time value}{@.ja 時刻の最小値}
     * @param max
     *            {@.en maximum time value}{@.ja 時刻の最大値}
     * @param timeSeries
     *            {@.en list of calculation results of the output series}{@.ja 出力する系列の計算結果を収めたList}
     * @param interval
     *            {@.en minimum value of the output interval}{@.ja 出力間隔の最小値}
	 * @return
	 * @throws IOException
	 * 
	 * @see org.simBio.sim.analyzer.csv.ALaCarte
	 * @see org.simBio.sim.analyzer.csv.CsvMaker
	 */
	private boolean csvMaker(File file, double min, double max, List timeSeries, double interval) throws IOException {
		//	abort, if no targets.
		if(timeSeries.size() == 0) {
			return false;
		}

		// convert List -> array
		TimeSeriesSingle timeSeriesArray[] = new TimeSeriesSingle[timeSeries.size()];
		for(int i = 0; i < timeSeries.size(); i++) {
			timeSeriesArray[i] = (TimeSeriesSingle) timeSeries.get(i);
		}
		long idxMin = timeSeriesArray[0].getIndexByTime(min);
		long idxMax = timeSeriesArray[0].getIndexByTime(max);

		// open file
		BufferedWriter csvFile = new BufferedWriter(new FileWriter(file));
				
		// write header
		StringBuffer s = new StringBuffer("time (ms)");
		for(int i = 0; i < timeSeriesArray.length; i++) {
			// get "target X prefix"
			int prefixLength;
			try {
				Component prefixNode = (Component) root.getNode(timeSeriesArray[i].getName().replaceFirst("^model","")+" prefix");
				prefixLength = Integer.parseInt(prefixNode.getValueString());
			} catch (NullPointerException e) {
				prefixLength = 0;
			}
			s.append(", ");
			s.append(timeSeriesArray[i].getNode().getName(prefixLength));
		}

		// make progress bar
		int progressRate = (int)(idxMax - idxMin) / 100;
		JDialog jProgressDialog = new JDialog(jDialog, "Export to CSV");
		JProgressBar jProgress = new JProgressBar((int)idxMin, (int)idxMax);
		jProgressDialog.getContentPane().add(jProgress);
		jProgressDialog.setSize(500, 80);
		jProgress.setBorderPainted(true);
		jProgress.setStringPainted(true);
		jProgressDialog.show();

		// output to file
		try {
			csvFile.write(s.toString());
			csvFile.newLine();
			
			// write csv
			double nextTime = min;
			int lastParcent = -1;
			for (long t = idxMin; t <= idxMax; t++) {
				double time = timeSeriesArray[0].getTime(t);
				if(time < min || time > max) {
					continue;
				}
				if (time < nextTime - epsilon) {
					continue;
				}
				nextTime += interval;
				//
				// output data
				//
				s = new StringBuffer(Double.toString(time));
				
				for(int i = 0; i < timeSeriesArray.length; i++) {
					s.append(", ");
					s.append(timeSeriesArray[i].getValue(t));
				}
				csvFile.write(s.toString());
				csvFile.newLine();
				//
				// update progress bar				
				//
				if(t / progressRate > lastParcent) {
					lastParcent = (int)(t / progressRate);
					jProgress.setValue((int)t);
					jProgress.paintImmediately(jProgress.getVisibleRect());
					
				}
			}
			
			return true;
		} finally {
			csvFile.close();
			jProgressDialog.dispose();
		}
	}
	
	/**
	 * 	TreeModel for target selection
	 * 
	 * @author misaki
	 */
	private final class TargetTreeModel implements CheckedJTreeModel {
		
		HashMap selectedMap = new HashMap();
		HashMap treeBeanCache = new HashMap();
		
		TreeBean root = null;
		
		/* (非 Javadoc)
		 * @see javax.swing.tree.TreeModel#getRoot()
		 */
		public Object getRoot() {
			if(root == null) {
				root = new TreeBean();
				root.setName("root");
				root.setNode(thisDialog.root);
			}
			return root;
		}
		/* (非 Javadoc)
		 * @see javax.swing.tree.TreeModel#getChildCount(java.lang.Object)
		 */
		public int getChildCount(Object parentNode) {
			Object parent = ((TreeBean)parentNode).getNode();
			int count = 0;
			if(parent instanceof AbstractGraph) {
				// 自Nodeが Graph の場合 ... "target X" の数を返す。
				Iterator iter = ((AbstractGraph)parent).getNodesIterator();
				while(iter.hasNext()) {
					Node node = (Node) iter.next();
					if(node instanceof Link && 
					   ((Link)node).getShortName().matches("^target [0-9]+$")) {
						count++;
					}
				}
			} else if(parent instanceof Composite) {
				// 自Nodeが Composite の場合 ... Viewer, AbstractGraph の数を返す。
				Iterator iter = ((Composite)parent).getNodesIterator();
				while(iter.hasNext()) {
					Node node = (Node) iter.next();
					if(node instanceof Viewer) {
						count++;
					} else if (node instanceof AbstractGraph) {
						count++;
					}
				}
			}
			return count;
		}
		/* (非 Javadoc)
		 * @see javax.swing.tree.TreeModel#isLeaf(java.lang.Object)
		 */
		public boolean isLeaf(Object parentNode) {
			Object node = ((TreeBean)parentNode).getNode();
			if(node instanceof AbstractGraph) {
				return false;
			} else if(node instanceof Composite) {
				return getChildCount(parentNode) == 0;
			}
			return true;
		}
		/* (非 Javadoc)
		 * @see javax.swing.tree.TreeModel#getChild(java.lang.Object, int)
		 */
		public Object getChild(Object parentNode, int index) {
			Object parent = ((TreeBean)parentNode).getNode();
			int count = 0;
			if(parent instanceof AbstractGraph) {
				// 自Nodeが Graph の場合
				// "target X" の数を返す。
				AbstractGraph graph = (AbstractGraph)parent;
				
				Iterator iter = graph.getNodesIterator();
				while(iter.hasNext()) {
					Node node = (Node) iter.next();
					if(node instanceof Link && 
					   ((Link)node).getShortName().matches("^target [0-9]+$")) {
						Component linkedTarget = (Component) graph.getNode("/"+((Link)node).getValueString());
		
						if(count == index) {
							if(treeBeanCache.containsKey(node)) {
								return treeBeanCache.get(node);
							}
							
							TreeBean ret = new TreeBean();
							// get "target X prefix"
							int prefixLength;
							try {
								String targetName = ((Link)node).getShortName() + " prefix";
								Component prefixNode = (Component) graph.getNode(targetName);
								prefixLength = Integer.parseInt(prefixNode.getValueString());
							} catch (NullPointerException e) {
								prefixLength = 0;
							}
							
							ret.setName(linkedTarget.getName(prefixLength));
							ret.setNode(node);
							treeBeanCache.put(node, ret);
							return ret;
						}
						count++;
					}
				}
			} else if(parent instanceof Composite) {
				// 自Nodeが Composite の場合
				// Viewer, AbstractGraph の数を返す。
				Iterator iter = ((Composite)parent).getNodesIterator();
				while(iter.hasNext()) {
					Node node = (Node) iter.next();
					if(node instanceof Viewer) {
						if(count == index) {
							if(treeBeanCache.containsKey(node)) {
								return treeBeanCache.get(node);
							}
							TreeBean ret = new TreeBean();
							ret.setName(((Component)node).getShortName());
							ret.setNode(node);
							treeBeanCache.put(node, ret);
							return ret;
						}
						count++;
					} else if (node instanceof AbstractGraph) {
						if(count == index) {
							if(treeBeanCache.containsKey(node)) {
								return treeBeanCache.get(node);
							}
							TreeBean ret = new TreeBean();
							ret.setName(((Component)node).getShortName());
							ret.setNode(node);
							treeBeanCache.put(node, ret);
							return ret;
						}
						count++;
					}

				}
			}
			return null;
		}
		
		/* (非 Javadoc)
		 * @see javax.swing.tree.TreeModel#addTreeModelListener(javax.swing.event.TreeModelListener)
		 */
		public void addTreeModelListener(TreeModelListener l) {
		}
		
		/* (非 Javadoc)
		 * @see javax.swing.tree.TreeModel#removeTreeModelListener(javax.swing.event.TreeModelListener)
		 */
		public void removeTreeModelListener(TreeModelListener l) {
		}
		
		/* (非 Javadoc)
		 * @see javax.swing.tree.TreeModel#getIndexOfChild(java.lang.Object, java.lang.Object)
		 */
		public int getIndexOfChild(Object parent, Object child) {
			if(parent == null || child == null) {
				return -1;
			}
			int childs = getChildCount(parent);
			for(int i = 0; i < childs; i++) {
				if(getChild(parent, i) == child) {
					return i;
				}
			}
			return -1;
		}
		/* (非 Javadoc)
		 * @see javax.swing.tree.TreeModel#valueForPathChanged(javax.swing.tree.TreePath, java.lang.Object)
		 */
		public void valueForPathChanged(TreePath path, Object newValue) {
		}
		
		/* (非 Javadoc)
		 * @see org.simBio.sim.gui.CheckedJTreeModel#isSelected(java.lang.Object)
		 */
		public boolean isSelected(Object obj) {
			if(! selectedMap.containsKey(obj)) {
				// デフォルト値
				setSelected(obj, true);
			}
			return ((Boolean)(selectedMap.get(obj))).booleanValue();
		}
		
		/* (非 Javadoc)
		 * @see org.simBio.sim.gui.CheckedJTreeModel#setSelected(java.lang.Object, boolean)
		 */
		public void setSelected(Object obj, boolean check) {
			selectedMap.put(obj, new Boolean(check));
			
			int childCount = getChildCount(obj);
			for(int i = 0; i < childCount; i++) {
				Object child = getChild(obj, i);
				setSelected(child, check);
			}
		}
		/* (非 Javadoc)
		 * @see org.simBio.sim.gui.CheckedJTreeModel#iteratorSelected()
		 */
		public Iterator iteratorSelected() {
			List childs = new ArrayList();
			getChildList(childs, root);
			Iterator iter = childs.iterator();
			ArrayList arr = new ArrayList();
			while(iter.hasNext()) {
				Object key = iter.next();
				if(selectedMap.containsKey(key) && ((Boolean) selectedMap.get(key)).booleanValue() == true) {
					arr.add(key);
				}
			}
			return arr.iterator();
		}
		
		/**
         * {@.en Gets a list of nodes.}{@.ja ノードの一覧を取得する。}
		 * 
		 * @param childs
		 * @param parent
		 */
		private void getChildList(List childs, Object parent) {
			if(parent instanceof TreeBean) {
				childs.add(parent);
				int cnt = getChildCount(parent);
				for(int i = 0; i < cnt; i++) {
					Object child = getChild(parent, i);
					if(child instanceof TreeBean) {
						getChildList(childs, child);
					}
				}
			}
		}
	}
	
	/**
     * {@.en Shows each node in the tree.}{@.ja tree中の各nodeを表す.}
	 * 
	 * @author misaki
	 */
	private class TreeBean {
		// 名称
		private String name = "";
		
		// Node
		private Node node = null;
		
		// チェック状態
		private boolean checked = false;
		
		/**
         * {@.en Gets the check status}{@.ja チェック状態を取得する}
		 * 
         * @return {@.en check status}{@.ja チェック状態}
		 */
		public boolean isChecked() {
			return checked;
		}

		/**
         * {@.en Gets the name.} {@.ja 名称を取得する}
		 * 
         * @return {@.en name}{@.ja 名称}
		 */
		public String getName() {
			return name;
		}

		/**
         * {@.en Gets the node.} {@.ja Nodeを取得する}
		 * 
		 * @return Node
		 */
		public Node getNode() {
			return node;
		}

		/**
         * {@.en Sets the check status.}{@.ja チェック状態を設定する}
		 * 
         * @param b
         *            {@.en check status}{@.ja チェック状態}
		 */
		public void setChecked(boolean b) {
			checked = b;
		}

		/**
         * {@.en Sets the name.}{@.ja 名称を設定する}
		 * 
         * @param string
         *            {@.en name} {@.ja 名称}
		 */
		public void setName(String string) {
			name = string;
		}

		/**
         * {@.en Sets the node.}{@.ja Nodeを設定する}
		 * 
         * @param node
         *            Node
		 */
		public void setNode(Node node) {
			this.node = node;
		}

		/**
         * {@.en Gets a string representation for display (name).}{@.ja 表示用の文字列表現を得る（名称)}
		 */
		public String toString() {
			return name;
		}
	}
	
}  //  @jve:decl-index=0:visual-constraint="121,44"
```
