## Supplementary material for "Mathematical Analysis of Left Ventricular Elastance with respect to Afterload Change During Ejection Phase": Program source code: Entries

```
/CheckedJTree.java/1.1/Tue Nov  1 06:32:39 2005//
/CheckedJTreeModel.java/1.1/Tue Nov  1 06:32:39 2005//
/Constant.java/1.6/Thu Oct  4 02:43:54 2007//
/CsvDialog.java/1.2/Sat Apr  7 08:44:07 2007//
/DataItemBean.java/1.1/Tue Nov  1 06:32:39 2005//
/DataListTable.java/1.1/Tue Nov  1 06:32:39 2005//
/DataListTableModel.java/1.2/Tue Jun 13 01:37:07 2006//
/GUI.java/1.14/Mon Oct 29 04:56:52 2007//
/JTreeTableSimBio.java/1.1/Tue Nov  1 06:32:39 2005//
/PrintGraph.java/1.1/Tue Nov  1 06:32:39 2005//
/ValueChangeObserver.java/1.1/Tue Nov  1 06:32:39 2005//
D/about////
/package.html/1.1/Tue Nov  1 06:32:39 2005//
D/toolKit////
```
