## Supplementary material for "Mathematical Analysis of Left Ventricular Elastance with respect to Afterload Change During Ejection Phase": Program source code: DataItemBean.java

```
package org.simBio.sim.gui;

import java.util.Vector;

import org.simBio.core.Component;

/**
 * 画面左側のTreeTableで使用するTreeを保持するBean.
 * <BR>
 * @author misaki
 */
class DataItemBean {
	private Component myComponent = null;
	private Vector children = null;

	/**
	 * @return
	 */
	public Vector getChildren() {
		return children;
	}

	/**
	 * @return
	 */
	public Component getMyComponent() {
		return myComponent;
	}

	/**
	 * @param vector
	 */
	public void setChildren(Vector vector) {
		children = vector;
	}

	/**
	 * @param component
	 */
	public void setMyComponent(Component component) {
		myComponent = component;
	}

	/**
	 * @param child
	 */
	public void addChild(DataItemBean child) {
		if(children == null) {
			children = new Vector();
		}
		children.add(child);
	}
	
	public String toString() {
		return getMyComponent().getShortName();
	}
	
	public void printStructure(int level) {
		System.out.println(level+strSpace((level-1)*2+1) + toString() );
		if(children == null) {
			return;
		}
		for(int i = 0; i < children.size(); i++) {
			((DataItemBean)children.get(i)).printStructure(level+1);
		}
	}
	
	private String strSpace(int num) {
		String buf = "";
		for(int i = 0; i < num; i++) {
			buf = buf + "*";
		}
		return buf;
	}

}
```
