## Supplementary material for "Mathematical Analysis of Left Ventricular Elastance with respect to Afterload Change During Ejection Phase": Program source code: DataListTable.java

```
package org.simBio.sim.gui;

import java.util.Iterator;

import org.simBio.core.Component;
import org.simBio.core.Composite;
import org.simBio.core.Visitor;

/**
 * Composite を元に、データ編集用の構造体を作成する.
 * <BR>
 * @author misaki
 */
public class DataListTable         implements Visitor
{
	private DataItemBean data = null;	

	/**
	 * 空のDataItemBean を作成する。
	 */
	public DataListTable() {
		// 仮の親ノードを入れておく。
		data = new DataItemBean();
		data.setMyComponent(new Component());
	}

	/**
	 * 
	 */
	public DataListTable(Composite m) {
		// Visitorパターンで、親ノードをクリアしておく。
		data = null;
		
		// Visitorパターンの実行を行い、Composite → DataListTable へと値をコピーする。
		m.accept(this);
		// data に、ツリーテーブルが格納されている。
	}
	
	public void visit(Component d) {
		DataItemBean me = new DataItemBean();
		me.setMyComponent(d);
		data.addChild(me);
	}
    
	public void visit(Composite p) {
		// visitParentNode を保存する。
		DataItemBean preserveParentNode = data;
		
		// 自分のComponent を保存する。
		DataItemBean me = new DataItemBean();
		me.setMyComponent(p);

		// 自分が親になる。
		data = me;

		// 子供たちを呼び出す。
		Iterator item = p.getNodesIterator();
		while (item.hasNext()) {
			((Component)item.next()).accept(this);
		}

		// visitParentNode を戻す。
		data = preserveParentNode;		

		if(data == null) {
			// 祖先の場合、自分をフィールドに登録する。
			data = me;
		} else {
			// 親に、自分を子供として登録する。
			data.addChild(me);
		}
	}
	
	public DataItemBean getRoot() {
		return data;
	}
}
```
