## Supplementary material for "Mathematical Analysis of Left Ventricular Elastance with respect to Afterload Change During Ejection Phase": Program source code: DataListTableModel.java

```
package org.simBio.sim.gui;

import java.util.Iterator;
import java.util.Vector;

import javax.swing.JOptionPane;

import org.simBio.core.Component;
import org.simBio.core.Composite;
import org.simBio.core.Link;
import org.simBio.core.Node;
import org.simBio.core.Parameter;
import org.simBio.sim.analyzer.VisualizeAnalyzer;

import sun.JTreeTable.AbstractTreeTableModel;
import sun.JTreeTable.TreeTableModel;

/**
 * table model for model tree
 * <BR>
 * @author Nobuaki Sarai
 * @author misaki@seis.co.jp
 * @version $Revision: 1.2 $
 */
class DataListTableModel extends AbstractTreeTableModel
implements TreeTableModel {

	// 名称(Tree)欄のインデックス
	public static final int nodeColumn = 0;
	// 値欄のインデックス
	public static final int valueColumn = 1;
	// 単位欄のインデックス
	public static final int unitsColumn = 2;

	// 列のタイトル
	protected static final String[] columnNames = {"label", "value", "units"};
	// 列のクラス
	protected static final Class[] columnTypes = { TreeTableModel.class, String.class, String.class };

	// 値変更時のValueChangeObserverクラス
	private Vector valueChangeObservers = new Vector();

	/**
	 * 値が変更されている時に true
	 */
	private boolean valueChangedFlag = false;
	/**
	 * 計算実行時に false
	 */
	private boolean isEditable = true;
		
	public DataListTableModel(DataItemBean m){
		super(m);
    }

	/* (非 Javadoc)
	 * @see sun.JTreeTable.TreeTableModel#getColumnCount()
	 */
	public int getColumnCount() {
		return columnNames.length;
	}
    
    /* (非 Javadoc)
	 * @see sun.JTreeTable.TreeTableModel#getColumnName(int)
	 */
	public String getColumnName(int column) {
        return columnNames[column];
    }
    
	/* (非 Javadoc)
	 * @see TreeTableModel#getColumnClass(int)
	 */
	public Class getColumnClass(int column) {
		return columnTypes[column];
	}

	public boolean isCellEditable(Object node, int column) {
		if (column == nodeColumn) return true;
	    else if(!isEditable) return false;
		else if (column == valueColumn) return true;
		else return false;
	}


    
	/* (非 Javadoc)
	 * @see sun.JTreeTable.TreeTableModel#getValueAt(java.lang.Object, int)
	 */
	public Object getValueAt(Object node, int column) {
		DataItemBean d = (DataItemBean)node;
        if (column == nodeColumn) {
			return d;
        } else if (column == valueColumn) {
			return d;	// Value を表示するために、Rendererで処理します。
		} else {
			return d;	// Value を表示するために、Rendererで処理します。
		}
    }
    
	/* (非 Javadoc)
	 * @see sun.JTreeTable.TreeTableModel#setValueAt(java.lang.Object, java.lang.Object, int)
	 */
	public void setValueAt(Object aValue, Object treeNode, int column) {
		boolean status = true;
		Component component = (Component) ((DataItemBean)treeNode).getMyComponent();
		String oldValueString = component.getValueString();
		//
		if(component instanceof Parameter) {
			try {
				double doubleValue = Double.parseDouble((String)aValue);
				
				Composite parent = component.getParent();
				// 親がVisualizeAnalyserの場合
				if(parent instanceof VisualizeAnalyzer) {
					Node minNode = parent.getNode("min");
					Node maxNode = parent.getNode("max");

					if(minNode != null && minNode instanceof Parameter &&
					   maxNode != null && maxNode instanceof Parameter) {

						// min/max のノードが並んでいる場合、min < max となるように制御する。
						if(component == minNode) {
					   		
							if( doubleValue >= ((Parameter)maxNode).getValue() ) {
								String title = "Error";
								String message = "This parameter must be min < max value.";
								status = false;
								JOptionPane.showMessageDialog(null, message, title, JOptionPane.ERROR_MESSAGE );
							}
						} else if(component == maxNode) {
					   		
							if( ((Parameter)minNode).getValue() >= doubleValue ) {
								String title = "Error";
								String message = "This parameter must be min < max value.";
								status = false;
								JOptionPane.showMessageDialog(null, message, title, JOptionPane.ERROR_MESSAGE );
							}
						}
					}
				}
				if(status == true) {
					((Parameter)component).setValueString((String)aValue);
				}
			} catch (NumberFormatException e) {
				String title = "Error";
				String message = "This parameter must be explained as a number.";
				JOptionPane.showMessageDialog(null, message, title, JOptionPane.ERROR_MESSAGE );
				status = false;
			}
		} else if(component instanceof Link) {
			// 自身がLinkの場合
//		Linkの起点が、rootだったりcurrent nodeだったりと統一性が無いようなので、Link先チェックは無効化しています。
//			Composite parent = component.getParent();
//			String targetName = ((Link)component).getValueString();
//			// Link先が見つからない場合は、エラーダイアログを出す。
//			if(parent.getNode(targetName) == null) {
//				String title = "Error";
//				String message = "Cannot find linked node.:" + targetName;
//				status = false;
//				JOptionPane.showMessageDialog(null, message, title, JOptionPane.ERROR_MESSAGE );
//			} 
			if(status == true) {
				component.setValueString((String)aValue);
			}
		} else {
			if(status == true) {
				component.setValueString((String)aValue);
			}
		}


		// 元の値から変更された場合は、Observerを呼び出す。
		String newValueString = component.getValueString();
		if(! newValueString.equals(oldValueString)) {
			if(valueChangeObservers.size() > 0) {
				Iterator iter = valueChangeObservers.listIterator();
				while (iter.hasNext())
					 ((ValueChangeObserver) iter.next()).update(component);
			}
		}
	}

	//CellのStringフィールドを編集可能/不可に
	public void setEditable(boolean bol){
	    isEditable = bol;
	}		
	
	/* (非 Javadoc)
	 * @see javax.swing.tree.TreeModel#getChildCount(java.lang.Object)
	 */
	public int getChildCount(Object parent) {
		DataItemBean d = (DataItemBean)parent;
		if(d.getChildren() == null) {
			return 0;
		} else {
			return d.getChildren().size();
		}
	}
	
	/* (非 Javadoc)
	 * @see javax.swing.tree.TreeModel#getChild(java.lang.Object, int)
	 */
	public Object getChild(Object parent, int index) {
		DataItemBean d = (DataItemBean)parent;
		return d.getChildren().get(index);
	}
	

	
	/**
	 * 項目値が変更された時に通知する監視オブジェクトを追加します。
	 * 
	 * @param obs 監視オブジェクト
	 */
	public void addValueChangeObserver(ValueChangeObserver obs) {
		valueChangeObservers.add(obs);
	}

	/**
	 * 項目値が変更された時に通知する監視オブジェクトを削除します。
	 * 
	 * @param obs 監視オブジェクト
	 */
	public void removeValueChangeObserver(ValueChangeObserver obs) {
		valueChangeObservers.remove(obs);
	}

}
```
