## Supplementary material for "Mathematical Analysis of Left Ventricular Elastance with respect to Afterload Change During Ejection Phase": Program source code: GUI.java

```
/*
 * simBio is a Java package to create biological models.
 * Copyright (C) 2002-2007 Nobuaki Sarai and Contributors.
 * 
 * This package is free software; you can redistribute it and/or
 * modify it under the terms of LGPL version 2.1.
 * 
 * This package is distributed in the hope that it will be useful,
 * but WITHOUT ANY WARRANTY; without even the implied warranty of
 * MERCHANTABILITY or FITNESS FOR A PARTICULAR PURPOSE.
 * 
 * for more information, see http://www.sim-bio.org/
 */
package org.simBio.sim.gui;

import java.awt.Graphics;
import java.awt.HeadlessException;
import java.awt.Rectangle;
import java.awt.event.ActionEvent;
import java.awt.event.ActionListener;
import java.awt.event.WindowAdapter;
import java.awt.event.WindowEvent;
import java.awt.print.PageFormat;
import java.awt.print.Printable;
import java.awt.print.PrinterException;
import java.io.File;
import java.io.FileInputStream;
import java.io.FileNotFoundException;
import java.io.FileOutputStream;
import java.io.FileReader;
import java.io.IOException;
import java.io.InputStream;
import java.io.OutputStream;
import java.net.URL;
import java.util.Iterator;
import java.util.List;
import java.util.Properties;
import java.util.Vector;

import javax.help.CSH;
import javax.help.HelpBroker;
import javax.help.HelpSet;
import javax.swing.JDialog;
import javax.swing.JFileChooser;
import javax.swing.JFrame;
import javax.swing.JOptionPane;
import javax.swing.JPanel;
import javax.swing.JSplitPane;
import javax.swing.UIManager;
import javax.swing.UnsupportedLookAndFeelException;
import javax.swing.WindowConstants;
import javax.swing.filechooser.FileFilter;

import org.apache.commons.logging.Log;
import org.apache.commons.logging.LogFactory;
import org.simBio.core.CalculationObserver;
import org.simBio.core.Component;
import org.simBio.core.Composite;
import org.simBio.core.Conductor;
import org.simBio.core.Node;
import org.simBio.core.Visitor;
import org.simBio.serialize.Serializer;
import org.simBio.serialize.SerializerFactory;
import org.simBio.sim.analyzer.VisualizeAnalyzer;
import org.simBio.sim.analyzer.graph.AbstractGraph;
import org.simBio.sim.analyzer.graph.Axis;
import org.simBio.sim.analyzer.graph.BasicGraph;
import org.simBio.sim.analyzer.graph.IViewer;
import org.simBio.sim.analyzer.graph.Viewer;
import org.simBio.sim.gui.toolKit.HTMLViewJDialog;
import org.simBio.sim.gui.toolKit.SimpleGUIFrameWork;
import org.simBio.sim.gui.toolKit.dndmenu.DnDAction;
import org.simBio.sim.gui.toolKit.dndmenu.DnDJToolBar;
import org.simBio.sim.gui.toolKit.dndmenu.ToolBarMente;
import org.simBio.util.FileHandler;
import org.xml.sax.InputSource;

import sun.JTreeTable.JTreeTable;

/**
 * Graphical User Interface, which has a tree-table and panel.
 * 
 * @author Nobuaki Sarai
 * 
 * @version $Id: GUI.java,v 1.14 2007/10/29 04:56:52 nsarai Exp $
 */
public class GUI extends JFrame implements Visitor {
	// TODO The label column in the tree table needs a horizontal scroll bar.
	// FIXME reflect settings of the widths of table columns.
	// TODO add progress bar to the main window.
	
	// GUIに結びついたViewer
	private IViewer page;

	/** 計算開始時に、Viewer の再計算バッファをクリアするためのフラグ */
	protected boolean modelBufferClear = false;

	/**
	 * windowTitle() のパラメータ：特にオプション指定しない場合に指定する。
	 */
	private static int WINDOW_TITLE_PLAIN = 0;
	
	/**
	 * windowTitle() のパラメータ：バージョン表示をする場合指定する。
	 */
	private static int WINDOW_TITLE_VERSION = 1;
	
	/**
	 * windowTitle() のパラメータ：ファイル名表示をする場合指定する。
	 */
	private static int WINDOW_TITLE_FILENAME = 2;

	/**
	 * 実行中のインスタンスカウンタ
	 */
	private static int instanceCounter = 0;
	
	private Conductor model;
	private Thread thread;
	private List viewers = new Vector();
	
	/**
	 * 設定ファイルを保持しておく基準ディレクトリ
	 */ 
	private File defaultDirectory;

	/**
	 * 画面状態および、ファイルの管理・実施
	 */
	GUITargetFile statusProcessor = null;
	
	/**
	 * JavaHelp用
	 */
	private HelpSet hs;
	
	/**
	 * JavaHelp用
	 */
	private HelpBroker hb; 
	
	/**
	 * 画面全体のプロパティ
	 */
	private Properties globalProperty = new Properties();

	/**
	 * 変更チェック用
	 */

	// パラメータの更新回数
	private int updateCounter;

	private static Log log = LogFactory.getLog(GUI.class);
	
	/**
	 * Constructor for Controller.
	 * @throws HeadlessException
	 */
	public GUI(String uri) throws HeadlessException {
		super();
		// 基準ディレクトリの取得
		defaultDirectory = getDefaultDirectory();
		
		// 全体プロファイルを取得
		if(loadGlobalProperty() == false) {
			// 取得できない場合に、各設定値を初期化
			int step = instanceCounter * 20;
			// ウィンドウサイズ・位置の初期設定
			globalProperty.setProperty(Constant.propertyFrameConfig+"x", step+"");
			globalProperty.setProperty(Constant.propertyFrameConfig+"y", step+"");
			globalProperty.setProperty(Constant.propertyFrameConfig+"width", "800");
			globalProperty.setProperty(Constant.propertyFrameConfig+"height", "600");
			// TreeTable 列幅の指定
			globalProperty.setProperty(Constant.propertyTreeTableConfig+"width", "200");
			globalProperty.setProperty(Constant.propertyTreeTableConfig+"column.node.width", "100");
			globalProperty.setProperty(Constant.propertyTreeTableConfig+"column.value.width", "50");
		}

		// Helpの初期化
		try {
			ClassLoader cl = GUI.class.getClassLoader();
			URL url = HelpSet.findHelpSet(cl, Constant.helpFile);
			hs = new HelpSet(null, url);
			// hs = new HelpSet(null, this.getClass().getResource(Constant.helpFile));
			hb = hs.createHelpBroker();
			hb.enableHelpKey(getRootPane(), Constant.helpEntry, hs);        // for F1
		} catch (Exception e) {
			//showErrorDialog(e, "Error at initializing help.");
			e.printStackTrace();
		}

		// GUIの初期化
		initialize();
		//
		readComponentConfig(this.globalProperty, this, Constant.propertyFrameConfig);

		// ツールバーの復元
		loadOption();

		// ボタンの有効化
		dndActionOpen.setEnabled(true);
		// 画面を表示する。
		this.setVisible(true);

		// 状態遷移の初期化
		statusProcessor = new GUITargetFile();
		
		if(uri != null) {
			try {
				statusProcessor.open(uri);
			} catch (Exception e1) {
				showErrorDialog(e1, "Error at file open:"+uri);
			}
		}

		// ウィンドウタイトルの初期表示
		setTitle(getWindowTitle(WINDOW_TITLE_VERSION | WINDOW_TITLE_FILENAME));

		// インスタンス数を加算する。
		instanceCounter++;
	}

	/**
	 * Visitor Pattern Interface : do nothing
	 * @see org.simBio.core.Visitor#visit(org.simBio.core.Component)
	 */
	public void visit(Component data) {
		// do nothing
	}
	
	/**
	 * Visitor Pattern Interface : set this to container of Viewer
	 * 
	 * NOTICE: org.simBio.sim.analyser.graph.RateGraph#getJButton を、ToolBarに載せる場合は、
	 * 		   DnDActionの組み込みと、Save/Load 処理の対応が必要。
	 * 
	 * @see org.simBio.core.Visitor#visit(org.simBio.core.Composite)
	 */
	public void visit(Composite parent) {
		if (parent instanceof IViewer) {
			((IViewer) parent).setContainer(jPanel);
			page = (IViewer) parent;
			viewers.add(parent);
//			if (parent instanceof RateGraph) {
//				jToolBar.add(((RateGraph) parent).getJButton());
//			}
			((IViewer) parent).setFileName(statusProcessor.getFileName());
        } else {
			Iterator item = parent.getNodesIterator();
			while (item.hasNext())
				 ((Component) item.next()).accept(this);
		}
	}
	
	/**
	 * 設定・環境ファイルを保存するディレクトリを得る
	 * 
	 * 
	 * 
	 * @return ディレクトリを指すFileクラス
	 */
	private File getDefaultDirectory() {
		// Show all properties
		String osName = System.getProperty("os.name");
		String home = System.getProperty("user.home");
		File directory;

		// プロパティ Constant.configDirKey を確認
		// 無ければ、OS毎に判断
		String tmpDir = System.getProperty(Constant.configDirKey);
		if(tmpDir != null) {
			// ある場合、プロパティから得る
			directory = new File(tmpDir);

		} else {
			// 対象OS毎に初期化を行う。
			if(osName.matches("^Windows.*$")) {
				// Windows の場合：プロパティ "user.home" + Constant.configDirHomeWindows を付与
				directory = new File(home, Constant.configDirHomeWindows);
				
				if(! directory.isDirectory()) {
					directory.mkdirs();
				}
			} else {
				// その他のOSの場合：カレントディレクトリ名を取得
				File curDir = new File(".");
				directory = curDir.getAbsoluteFile().getParentFile();
			}
		}
		log.info("config path="+directory.toString());

		return directory;
	}

	/***************************************************************************************
	 *
	 *								メニューから呼ばれるメソッド
	 *
	 ***************************************************************************************/
	private void exit() {
		// 計算を停止するときに表示されるダイアログ
		if(statusProcessor.isOperating()){
			String message = "Operations are running. Does it stop now?\n";
			switch(JOptionPane.showConfirmDialog(jThisFrame, message, getWindowTitle(WINDOW_TITLE_FILENAME), JOptionPane.YES_NO_OPTION)) {
				case JOptionPane.NO_OPTION:
					return;
				case JOptionPane.YES_OPTION:
				default:
					model.stop();
			}
		}
		
		// ファイルをクローズ
		try {
			if(statusProcessor.close() == false) {
				return;
			}
		} catch (Exception e) {
			showErrorDialog(e, "Error at file closing.");
		}
		// フレームの設定情報を取得
		writeComponentConfig(this.globalProperty, this, Constant.propertyFrameConfig);
		// ツールバーを保存
		saveOption();
		// 全体プロファイルを保存
		saveGlobalProperty();
		
		// 最後のインスタンスなら、アプリケーションを終了させる。
		instanceCounter--;
		if (instanceCounter == 0)
			System.exit(0);
		else
			dispose();
	}
	
	/**
	 * option setting
	 *
	 */
	private void option() {
		if(jToolBarMente == null) {
			// ツールバーメンテダイアログが開いていない時
			jToolBarMente = new ToolBarMente(this, getWindowTitle(WINDOW_TITLE_PLAIN)+" - Toolbar setting");
			// 表示位置の設定
			jToolBarMente.setLocationRelativeTo(this);
			// クローズボタンでダイアログを破棄
			jToolBarMente.setDefaultCloseOperation(JDialog.DISPOSE_ON_CLOSE);
			// クローズリスナを設定
			jToolBarMente.addWindowListener(new WindowAdapter() {
				public void windowClosed(WindowEvent e) {
					jToolBarMente = null;
				}
			});
			// 表示
			jToolBarMente.setVisible(true);
		}
	}

	private boolean saveOption() {
		OutputStream out;
		try {
			out =
				new FileOutputStream(new File(defaultDirectory, Constant.toolBarPropertyFile));
			Properties property = new Properties();

			jToolBar.writeToolBarConfig(property, jThisFrame, Constant.propertyToolbarOrder);
			
			// 保存
			property.store(out, null);
			out.close();
		} catch (FileNotFoundException e) {
			showErrorDialog(e, "FileNotFoundException for SaveToolBar");
			return false;
		} catch (IOException e) {
			showErrorDialog(e, "IOException for SaveToolBar");
			return false;
		}
		return true;
	}

	private boolean loadOption() {
		InputStream in;
		Properties property = new Properties();
		try {
			in =
				new FileInputStream(new File(defaultDirectory, Constant.toolBarPropertyFile));
			property.load(in);
			in.close();
			//
			jToolBar.readToolBarConfig(property, jThisFrame, Constant.propertyToolbarOrder);
		} catch (FileNotFoundException e) {
			// ファイルが無くともエラーとはしない。
			return false;
		} catch (IOException e) {
			showErrorDialog(e, "IOException for LoadToolBar");
			return false;
		}
		return true;
	}
	
	private void about() {
		HTMLViewJDialog jAboutDialog = new HTMLViewJDialog(this, "About - " + getWindowTitle(WINDOW_TITLE_PLAIN), true);
		jAboutDialog.setSize(480, 320);
		jAboutDialog.setLocationRelativeTo(this);

		try {
			jAboutDialog.setURL(getClass().getResource(Constant.htmlDir + "about.html"));
		} catch (IOException e) {
			showErrorDialog(e, "Error at load file:"+getClass().getResource(Constant.htmlDir + "about.html"));
		}
		// 最後にsetVisible() すれば、update の必要なし。
		jAboutDialog.setVisible(true);
	}
	
	private void help(ActionEvent event) {
		ActionListener helper = new CSH.DisplayHelpFromSource(hb);
		helper.actionPerformed(event);
	}
	
	/***************************************************************************************
	 *
	 *								メインＵＩの生成
	 *
	 ***************************************************************************************/
	// GUI components
	private javax.swing.JFrame jThisFrame = null;
	private javax.swing.JPanel jContentPane = null;
	protected javax.swing.JSplitPane jSplitPane = null;
	private javax.swing.JScrollPane jScrollPane = null;
	private JTreeTableSimBio jTreeTable = null;
	protected javax.swing.JPanel jPanel = null;
	
	// Child windows
	private ToolBarMente jToolBarMente = null;
	private JFileChooser jFileChooser = null;
	private JOptionPane jOptionPane = null;

	// Menu/Toolbar
	private javax.swing.JMenuBar jJMenuBar = null;
	private javax.swing.JMenu jMenuFile = null;
	private javax.swing.JMenu jMenuModel = null;
	private javax.swing.JMenu jMenuTool = null;
	private javax.swing.JMenu jMenuHelp = null;
	private DnDJToolBar jToolBar = null;
	
	// Menu action
	private DnDAction dndActionOpen = null;
	private DnDAction dndActionReload = null;
	private DnDAction dndActionSaveAs = null;
	private DnDAction dndActionSave = null;
	private DnDAction dndActionClose = null;
	private DnDAction dndActionPrint = null;
	private DnDAction dndActionExpCsv = null;
	private DnDAction dndActionExit = null;
	private DnDAction dndActionStart = null;
	private DnDAction dndActionStop = null;
	private DnDAction dndActionTreeExpand = null;
	private DnDAction dndActionTreeCollapse = null;
	
	// JTreeTable contents
	private DataListTableModel dataModel;
	private DataListTable data;

	/**
	 * This method initializes this
	 * 
	 * @return void
	 */
	private void initialize() {
		jThisFrame = this;
		try {
			UIManager.setLookAndFeel(UIManager.getSystemLookAndFeelClassName());
		} catch (ClassNotFoundException e1) {
			showErrorDialog(e1, "Error at setLookAndFeel");
		} catch (InstantiationException e1) {
			showErrorDialog(e1, "Error at setLookAndFeel");
		} catch (IllegalAccessException e1) {
			showErrorDialog(e1, "Error at setLookAndFeel");
		} catch (UnsupportedLookAndFeelException e1) {
			showErrorDialog(e1, "Error at setLookAndFeel");
		}
		this.setContentPane(getJContentPane());
		this.setJMenuBar(getJJMenuBar());
		this.setBackground(java.awt.SystemColor.window);
		// Frame右上のCloseボタンが押されたときは、[Exit]メニューと同等の処理を行う。
		this.setDefaultCloseOperation(WindowConstants.DO_NOTHING_ON_CLOSE);
		this.addWindowListener(new WindowAdapter() {
			public void windowClosing(WindowEvent e) {
				// exit() と、[Exit]メニューの意味を同等にするため、Actionを呼ぶ
				dndActionExit.actionPerformed(new ActionEvent(this, ActionEvent.ACTION_PERFORMED, null));
			}
		});

		// ファイル選択ダイアログの初期化		
		jFileChooser = new JFileChooser();
		jFileChooser.setDialogTitle(getWindowTitle(GUI.WINDOW_TITLE_PLAIN));
		// 初期ディレクトリをカレントディレクトリに設定
		jFileChooser.setCurrentDirectory(new File("."));
		
		// RULE ファイル選択ダイアログでは、*.xmlだけを受け付けるが、バックアップファイル(*.bak(数字).xml) は受け付けない。
		jFileChooser.setFileFilter(new FileFilter() {
			/* (非 Javadoc)
			 * @see javax.swing.filechooser.FileFilter#accept(java.io.File)
			 */
			public boolean accept(File f) {
				boolean result = false;
				if(f.isDirectory()){
					return true;
				}
				result = f.getPath().matches("^.*\\.[xX][mM][lL]$") && ! f.getPath().matches("^.*\\.bak[0-9]*.[Xx][Mm][Ll]$");
				return result;
			}
			
			/* (非 Javadoc)
			 * @see javax.swing.filechooser.FileFilter#getDescription()
			 */
			public String getDescription() {
				return "XML Files(*.xml)";
			}

		});
	}
	/**
	 * This method initializes jContentPane
	 * @return javax.swing.JPanel
	 */
	private javax.swing.JPanel getJContentPane() {
		if (jContentPane == null) {
			jContentPane = new javax.swing.JPanel();
			java.awt.BorderLayout layBorderLayout1 =
				new java.awt.BorderLayout();
			jContentPane.setLayout(layBorderLayout1);
			jContentPane.add(getJToolBar(), java.awt.BorderLayout.NORTH);
			jContentPane.add(getJSplitPane(), java.awt.BorderLayout.CENTER);
			jContentPane.setBackground(java.awt.SystemColor.window);
		}
		return jContentPane;
	}
	/**
	 * This method initializes jSplitPane
	 * 
	 * @return javax.swing.JSplitPane
	 */
	private javax.swing.JSplitPane getJSplitPane() {
		if (jSplitPane == null) {
			jSplitPane = new javax.swing.JSplitPane(JSplitPane.HORIZONTAL_SPLIT, false);
			jSplitPane.setLeftComponent(getJScrollPane());
			jSplitPane.setRightComponent(getJPanel());
			//jSplitPane.setDividerLocation(300);
			jSplitPane.setDividerSize(2);
			jSplitPane.setBackground(java.awt.SystemColor.window);
		}
		return jSplitPane;
	}
	/**
	 * This method initializes jScrollPane
	 * 
	 * @return javax.swing.JScrollPane
	 */
	private javax.swing.JScrollPane getJScrollPane() {
		if (jScrollPane == null) {
			jScrollPane = new javax.swing.JScrollPane();
		}
		return jScrollPane;
	}
	/**
	 * This method initializes jPanel
	 * 
	 * @return javax.swing.JPanel
	 */
	protected javax.swing.JPanel getJPanel() {
		if (jPanel == null) {
			jPanel = new JPrintablePanel();
			jPanel.setBackground(java.awt.SystemColor.window);
			jPanel.setLayout(null);
		}
		jPanel.setVisible(false);
		return jPanel;
	}

	// JPanel with printable interface 
	public class JPrintablePanel extends JPanel implements Printable {
		  // プリンタの印刷可能エリア - PrintGraph にてセットする。
		  public Rectangle rectPrintableArea = new Rectangle();

		  public void paintComponent(Graphics graphic) {
			  if (page != null){
				  page.paintComponent(graphic);
			  } else {
				  log.warn("No graph is determined.");
			  }
		  }

		  public void printComponent(Graphics graphic) {
			  if (page != null){
			page.printComponent(graphic);
			  } else {
				  log.warn("No graph is determined.");
			  }
		  }

		/* (非 Javadoc)
		 * @see java.awt.print.Printable#print(java.awt.Graphics, java.awt.print.PageFormat, int)
		 */
		public int print(Graphics graphics, PageFormat pageFormat, int pageIndex) throws PrinterException {
			double x = pageFormat.getImageableX();
			double y = pageFormat.getImageableY();
			double w = pageFormat.getImageableWidth();
			double h = pageFormat.getImageableHeight();
			Rectangle rectImageArea = new Rectangle();

			// 正A4サイズ (余白を無視する)
//			rectImageArea.x = 0;
//			rectImageArea.y = 0;
//			rectImageArea.width = (int) (w + x * 2);
//			rectImageArea.height = (int) (h + y * 2);
			// 安全サイズ
			rectImageArea.x = (int) x;
			rectImageArea.y = (int) y;
			rectImageArea.width = (int) w;
			rectImageArea.height = (int) h;

			if (page != null){
				// ダイアログで指定した印刷領域
				page.setPrintRect(rectImageArea);
				// プリンタ固有の印刷可能領域
				page.setPrintableRect(rectPrintableArea);
			} else {
				log.warn("No graph is determined.");
			}

			if (pageIndex == 0) {
				print(graphics);
				return Printable.PAGE_EXISTS;
			} else {
				return Printable.NO_SUCH_PAGE;
			}
		}
	}


	
	/***************************************************************************************
	 *
	 *								TreeTableの生成
	 *
	 ***************************************************************************************/
	/**
	 * This method initializes jTreeTable
	 * 
	 * <UL>
	 * <LI>RULE 何か１つでも変更された場合に、変更フラグを立てる。また、タイトルバーのファイル名前に"*"をつける。
	 * <LI>UNKNOWN TreeTableにツールチップを付ける事が出来ない。
	 * </UL>
	 * 
	 * @return javax.swing.JTable
	 */
	private JTreeTable getJTreeTable() {
		data = new DataListTable(model);
			
		dataModel = new DataListTableModel(data.getRoot());
		// テーブル値変更のObserverとして自分を登録する。
		dataModel.addValueChangeObserver(new ValueChangeObserver() {
			public void update(Component component) {
				try {
					statusProcessor.contentsChange();
					updateCounter++;
					// Component が elapsedTime の場合、再計算前に計算結果を破棄する。
					if(component.getShortName().equals("elapsedTime")) {
						log.info("/elapsedTime is changed. discard buffer in next START.");
						modelBufferClear = true;
					}
					
					// VisualizeAnalyzer が変更されたら、GUIを更新する。
					if(component instanceof VisualizeAnalyzer) {
						((VisualizeAnalyzer) component).repaint();
					} else {
						Component parent = component.getParent();
						if(parent instanceof VisualizeAnalyzer) {
							if(parent instanceof Viewer) {
								if(component.getShortName().equals("min") ||
								   component.getShortName().equals("max") ||
								   component.getShortName().equals("referenceWidth") ||
								   component.getShortName().equals("referenceHeight")) {
									((Viewer)parent).changeScale();
								}
							} else if(parent instanceof Axis) {
								if(component.getShortName().equals("min") ||
								   component.getShortName().equals("max") ||
								   component.getShortName().equals("referenceWidth") ||
								   component.getShortName().equals("referenceHeight") ||
								   component.getShortName().equals("length") ) {
									AbstractGraph graph = (AbstractGraph) ((Axis)parent).getParent();
									graph.changeScale();
								}
							} else {
								((VisualizeAnalyzer) parent).repaint();
							}
						}
					}
				} catch (Exception e) {
					showErrorDialog(e, "Error at contentsChange()");
				}
			}
		});
		jTreeTable = new JTreeTableSimBio(dataModel);

		return jTreeTable;
	}

	/***************************************************************************************
	 *
	 *							メニューバー／ツールバーの生成
	 *
	 ***************************************************************************************/

	/**
	 * This method initializes jJMenuBar
	 * 
	 * @return javax.swing.JMenuBar
	 */
	private javax.swing.JMenuBar getJJMenuBar() {
		if (jJMenuBar == null) {
			jJMenuBar = new javax.swing.JMenuBar();
			jJMenuBar.add(getJMenuFile());
			jJMenuBar.add(getJMenuModel());
			jJMenuBar.add(getJMenuTool());
			jJMenuBar.add(getJMenuHelp());
		}
		return jJMenuBar;
	}
	/**
	 * This method initializes jMenuFile
	 * 
	 * @return javax.swing.JMenu "File" menu
	 */
	private javax.swing.JMenu getJMenuFile() {
		if (jMenuFile == null) {
			jMenuFile = new javax.swing.JMenu();
			jMenuFile.setName("File");
			jMenuFile.setText("File");
			jMenuFile.add(dndActionOpen = new DnDAction() {
				public void initialize() {
					setText("Open");
					setIconFileName(Constant.iconDir + "general/Open16.gif");
					setShortDescription("Open exists file.");
					setEnabled(false);
				}

				public void actionPerformed(ActionEvent e) {
					try {
						statusProcessor.openDlg();
					} catch (Exception e1) {
						showErrorDialog(e1, "Error at file open dialog.");
					}
				}
			});
			jMenuFile.add(dndActionReload = new DnDAction() {
				public void initialize() {
					setText("Reload");
					//setIconFileName(Constant.iconDir + "general/Refresh16.gif");
					setShortDescription("Reload current file.");
					setEnabled(false);
				}

				public void actionPerformed(ActionEvent e) {
					try {
						statusProcessor.reload();
					} catch (Exception e1) {
						showErrorDialog(e1, "Error at file reload.");
					}
				}
			});
			jMenuFile.add(dndActionClose = new DnDAction() {
				public void initialize() {
					setText("Close");
					setShortDescription("Close current window.");
					setEnabled(false);
				}
				
				public void actionPerformed(ActionEvent e) {
					try {
						statusProcessor.close();
					} catch (Exception e1) {
						showErrorDialog(e1, "Error at file close.");
					}
				}
			});
			jMenuFile.add(dndActionSave = new DnDAction() {
				public void initialize() {
					setText("Save");
					setIconFileName(Constant.iconDir + "general/Save16.gif");
					setShortDescription("Save exists file.");
					setEnabled(false);
				}

				public void actionPerformed(ActionEvent e) {
					if(isEnabled()) {
						try {
							statusProcessor.save();
						} catch (Exception e1) {
							showErrorDialog(e1, "Error at save file.");
						}
					}
				}
			});
			jMenuFile.add(dndActionSaveAs = new DnDAction() {
				public void initialize() {
					setText("Save As");
					setIconFileName(Constant.iconDir + "general/SaveAs16.gif");
					setShortDescription("Save another file.");
					setEnabled(false);
				}

				public void actionPerformed(ActionEvent e) {
					if(isEnabled()) {
						try {
							statusProcessor.saveAs();
						} catch (Exception e1) {
							showErrorDialog(e1, "Error at save with new file.");
						}
					}
				}
			});
			jMenuFile.add(dndActionPrint = new DnDAction() {
				public void initialize() {
					setText("Print");
					setIconFileName(Constant.iconDir + "general/Print16.gif");
					setShortDescription("Print results.");
					setEnabled(false);
				}

				public void actionPerformed(ActionEvent e) {
					PrintGraph.print(jPanel, statusProcessor.getFileName());
				}
			});
			jMenuFile.add(dndActionExpCsv = new DnDAction() {
				public void initialize() {
					setText("Export to CSV");
	//				setIconFileName(Constant.iconDir + "general/Print16.gif");
					setShortDescription("Export data to CSV");
					setEnabled(false);
				}

				public void actionPerformed(ActionEvent e) {
					Node node;
					double dispMin = 0; 
					double dispMax = 0; 
					double elapsedMin = 0;
					double elapsedMax = 0;
					// search first "Viewer"
					Iterator iter = model.getNodesIterator();
					while(iter.hasNext()) {
						Node child = (Node) iter.next();
						if(child instanceof Viewer) {
							//
							// 表示中の最小・最大時刻を取得
							node = ((Viewer)child).getNode("min");
							dispMin = (node == null)?(0.0):node.getValue();
							node = ((Viewer)child).getNode("max");
							dispMax = (node == null)?(0.0):node.getValue();
							// search first "BasicGraph"
							iter = ((Viewer)child).getNodesIterator();
							while(iter.hasNext()) {
								child = (Node) iter.next();
								if(child instanceof BasicGraph) {
									//
									// 計算値のある最小・最大時刻を取得
									elapsedMin = ((BasicGraph)child).getTimeMin();
									elapsedMax = ((BasicGraph)child).getTimeMax();
									//
									// 時刻範囲より表示範囲が広ければ、クリッピングする。
									dispMin = Math.max(dispMin, elapsedMin);
									dispMax = Math.min(dispMax, elapsedMax);
								}
							}
						}
					}
					
					CsvDialog dlg = new CsvDialog(jThisFrame, model, elapsedMin, elapsedMax, dispMin, dispMax, statusProcessor.getFileName());
					
				}
			});
			jMenuFile.add(dndActionExit = new DnDAction() {
				public void initialize() {
					setText("Exit");
					if(false)
						setIconFileName("/jp/ac/kyotoU/med/biosim/sim/gui/image/k2-6-4.gif");
					setShortDescription("exit simulation");
					setEnabled(true);
				}

				public void actionPerformed(ActionEvent e) {
					exit();
				}
			});
		}
		return jMenuFile;
	}

	
	/**
	 * This method initializes jMenuModel
	 * 
	 * @return  javax.swing.JMenu "Model" menu
	 */
	private javax.swing.JMenu getJMenuModel() {
		if(jMenuModel == null) {
			jMenuModel = new javax.swing.JMenu();
			jMenuModel.setText("Model");
			jMenuModel.setName("Model");
			jMenuModel .add(dndActionStart = new DnDAction() {
				public void initialize() {
					setText("Start");
					if (false)
						setIconFileName("/jp/ac/kyotoU/med/biosim/sim/gui/image/bl_arr_gry.gif");
					else
						setIconFileName(Constant.iconDir + "media/Play16.gif");
					setShortDescription("start simulation");
					setEnabled(false);
				}

				public void actionPerformed(ActionEvent e) {
					if(model == null) {
						log.warn("model is removed.");
						return;
					}

					if(modelBufferClear) {
						log.info("Reset Viewer's buffer.");
						Iterator iter = model.getNodesIterator();
						while(iter.hasNext()) {
							Node child = (Node) iter.next();
							if (child instanceof VisualizeAnalyzer) {
								((VisualizeAnalyzer) child).resetBuffer();
							}
						}
						modelBufferClear = false;
					}
					model.start();
				}
			});
			jMenuModel.add(dndActionStop = new DnDAction() {
				public void initialize() {
					setText("Stop");
					if(false)
						setIconFileName("/jp/ac/kyotoU/med/biosim/sim/gui/image/k2-6-4.gif");
					else
						setIconFileName(Constant.iconDir + "media/Stop16.gif");
					setShortDescription("stop simulation");
					setEnabled(false);
				}

				public void actionPerformed(ActionEvent e) {
					if(model == null) {
						log.warn("model is removed.");
						return;
					}
					model.stop();
				}
			});
			jMenuModel .add(dndActionTreeExpand = new DnDAction() {
				public void initialize() {
					setText("Expand all");
					setShortDescription("expand all node");
					setEnabled(false); //無効に変更
				}

				public void actionPerformed(ActionEvent e) {
					jTreeTable.expandAll();	
				}
			});
			jMenuModel .add(dndActionTreeCollapse = new DnDAction() {
				public void initialize() {
					setText("Collapse all");
					setShortDescription("collapse all node");
					setEnabled(false); //無効に変更
				}

				public void actionPerformed(ActionEvent e) {
					jTreeTable.collapseAll();	
				}
			});
		}
		return jMenuModel;
	}
	/**
	 * This method initializes jMenuTool
	 * 
	 * @return  javax.swing.JMenu "Tool" menu
	 */
	private javax.swing.JMenu getJMenuTool() {
		if(jMenuTool == null) {
			jMenuTool = new javax.swing.JMenu();
			jMenuTool.setText("Tool");
			jMenuTool.setName("Tool");
			jMenuTool.add(new DnDAction() {
				public void initialize() {
					setText("Option");
					setIconFileName(Constant.iconDir + "general/Properties16.gif");
					setShortDescription("Show toolbar maintainance dialog.");
					setEnabled(true);
				}

				public void actionPerformed(ActionEvent e) {
					option();
				}
			});
			jMenuTool.add(new DnDAction() {
				public void initialize() {
					setText("Save Option");
					setShortDescription("Save toolbar settings.");
					setEnabled(true);
				}

				public void actionPerformed(ActionEvent event) {
					saveOption();
				}
			});
			jMenuTool.add(new DnDAction() {
				public void initialize() {
					setText("Load Option");
					setShortDescription("Load toolbar settings.");
					setEnabled(true);
				}

				public void actionPerformed(ActionEvent event) {
					loadOption();
				}
			});
		}
		return jMenuTool;
	}

	/**
	 * This method initializes jMenuHelp
	 * 
	 * @return javax.swing.JMenu "Help" menu
	 */
	private javax.swing.JMenu getJMenuHelp() {
		if (jMenuHelp == null) {
			jMenuHelp = new javax.swing.JMenu();
			jMenuHelp.setName("Help");
			jMenuHelp.setText("Help");
			jMenuHelp.add(new DnDAction() {
				public void initialize() {
					setText("About");
					if(false)
						setIconFileName("/jp/ac/kyotoU/med/biosim/sim/gui/image/k2-6-4.gif");
					else
						setIconFileName(Constant.iconDir + "general/About16.gif");
					setShortDescription("About simBio");
					setEnabled(true);
				}

				public void actionPerformed(ActionEvent e) {
					about();
				}
			});
			jMenuHelp.add(new DnDAction() {
				public void initialize() {
					setText("Help");
					setIconFileName(Constant.iconDir + "general/Help16.gif");
					setShortDescription("Show help.");
					setEnabled(true);
				}

				public void actionPerformed(ActionEvent e) {
					help(e);
				}
			});
		}
		return jMenuHelp;
	}
	/**
	 * This method initializes jToolBar
	 * 
	 * @return javax.swing.JToolBar
	 */
	private DnDJToolBar getJToolBar() {
		if (jToolBar == null) {
			jToolBar = new DnDJToolBar();
			jToolBar.setOrientation(javax.swing.JToolBar.HORIZONTAL);
			jToolBar.setFont(new java.awt.Font("Dialog", 0, 8));
			jToolBar.setMinimumSize(new java.awt.Dimension(82, 20));
			jToolBar.setPreferredSize(new java.awt.Dimension(82, 20));
		}
		return jToolBar;
	}
	
	/***************************************************************************************
	 *
	 *								パラメータ保存メソッド
	 *
	 ***************************************************************************************/

	/**
	 * JTreeTableの設定を、Properties に保存する。
	 * 
	 * @param property 設定が保存されるプロパティ
	 * @param prefix プロパティの項目prefix
	 * 
	 */
	private void writeTreeTableConfig(Properties property, String prefix) {
		if(jTreeTable != null) {
			property.setProperty(prefix+"width",  ""+jSplitPane.getDividerLocation());
			property.setProperty(prefix+"column.node.width",  ""+jTreeTable.getColumnModel().getColumn(DataListTableModel.nodeColumn).getWidth());
			property.setProperty(prefix+"column.value.width", ""+jTreeTable.getColumnModel().getColumn(DataListTableModel.valueColumn).getWidth());
			property.setProperty(prefix+"column.units.width", ""+jTreeTable.getColumnModel().getColumn(DataListTableModel.unitsColumn).getWidth());
		}
	}

	/**
	 * JTreeTableの設定を、Properties から復元する。
	 * 
	 * @param property 設定が読み取られるプロパティ
	 * @param prefix プロパティの項目prefix
	 * 
	 */
	private void readTreeTableConfig(Properties property, String prefix) {
		if(jTreeTable != null) {
			String strWidth = property.getProperty(prefix+"width");
			String strNodeWidth = property.getProperty(prefix+"column.node.width");
			String strValueWidth = property.getProperty(prefix+"column.value.width");
			//String strUnitsWidth = property.getProperty(prefix+"column.units.width");
			if(strWidth != null && strNodeWidth != null && strValueWidth != null) {
				jSplitPane.setDividerLocation(Integer.parseInt(strWidth));
				jTreeTable.getColumnModel().getColumn(DataListTableModel.nodeColumn).setPreferredWidth(Integer.parseInt(strNodeWidth));
				jTreeTable.getColumnModel().getColumn(DataListTableModel.valueColumn).setPreferredWidth(Integer.parseInt(strValueWidth));
			}
		}
	}

	/**
	 * JComponentの設定を、Properties に保存する。
	 * 
	 * @param property 設定が保存されるプロパティ
	 * @param jFrame 対象のJFrame
	 * @param prefix プロパティの項目prefix
	 * 
	 */
	private void writeComponentConfig(Properties property, JFrame jFrame, String prefix) {
		if(jFrame != null) {
			property.setProperty(prefix+"width", ""+jFrame.getWidth());
			property.setProperty(prefix+"height", ""+jFrame.getHeight());
			property.setProperty(prefix+"x", ""+jFrame.getX());
			property.setProperty(prefix+"y", ""+jFrame.getY());
		}
	}

	/**
	 * JComponentの設定を、Properties から復元する。
	 * 
	 * @param property 設定が読み取られるプロパティ
	 * @param jFrame 対象のJFrame
	 * @param prefix プロパティの項目prefix
	 * 
	 */
	private void readComponentConfig(Properties property, JFrame jFrame, String prefix) {
		if(jFrame != null) {
			String strWidth = property.getProperty(prefix+"width");
			String strHeight = property.getProperty(prefix+"height");
			if(strWidth != null && strHeight != null) {
				jFrame.setSize(Integer.parseInt(strWidth), Integer.parseInt(strHeight));
			}
			String strX = property.getProperty(prefix+"x");
			String strY = property.getProperty(prefix+"y");
			if(strX != null && strY != null) {
				jFrame.setLocation(Integer.parseInt(strX), Integer.parseInt(strY));
			}
		}
	}

	/**
	 * Global Propertyを保存する。
	 * 
	 * @return エラーの場合にfalse
	 */
	private boolean saveGlobalProperty() {
		OutputStream out;
		try {
			out =
				new FileOutputStream(new File(defaultDirectory, Constant.globalPropertyFile));
			
			// 保存
			this.globalProperty.store(out, null);
			out.close();
		} catch (FileNotFoundException e) {
			showErrorDialog(e, "FileNotFoundException for GlobalProperty");
			return false;
		} catch (IOException e) {
			showErrorDialog(e, "IOException for GlobalProperty");
			return false;
		}
		return true;
	}

	/**
	 * Global Propertyを取得する。
	 * 
	 * @return エラー・ファイルがない場合にfalse
	 */
	private boolean loadGlobalProperty() {
		InputStream in;
		try {
			in =
				new FileInputStream(new File(defaultDirectory, Constant.globalPropertyFile));
			this.globalProperty.load(in);
			in.close();
			//
		} catch (FileNotFoundException e) {
			// ファイルが無くともエラーとはしない。
			return false;
		} catch (IOException e) {
			showErrorDialog(e, "IOException for GlobalProperty");
			return false;
		}
		return true;
	}


	/***************************************************************************************
	 *
	 *								ユーティリティメソッド
	 *
	 ***************************************************************************************/
	
	/**
	 * エラーダイアログを表示する。<BR>
	 * 
	 * @param e		発生した例外(null:例外表示なし)
	 * @param string	説明文字列
	 */
	private void showErrorDialog(Exception e, String string) {
		if(e == null) {
			JOptionPane.showMessageDialog(this, string, getWindowTitle(WINDOW_TITLE_FILENAME), JOptionPane.ERROR_MESSAGE);	
		} else {
			String message = "";
			Throwable cause = e.getCause();
			if(string == null || string.equals("")) {
				message += string + "\n";
			}
			message += e.toString() + " : " + (e.getMessage() == null?"":e.getMessage()) + "\n";
			if(cause != null) {
				message += "Cause: " + cause.getMessage() + "\n";
			}

			message += "\n<<<Stack Trace>>>\n";			
			StackTraceElement[] stack = e.getStackTrace();
			for(int i = 0; i < stack.length; i++) {
				message += stack[i].toString()+ "\n";
			}
			JOptionPane.showMessageDialog(this, message, getWindowTitle(WINDOW_TITLE_FILENAME), JOptionPane.ERROR_MESSAGE);	
		}
	}
	
	/**
	 * エラーダイアログを表示する。
	 * 
	 * @param e		発生した例外
	 */
	private void showErrorDialog(Exception e) {
		showErrorDialog(e, getWindowTitle(WINDOW_TITLE_FILENAME));
	}

	/**
	 * ウィンドウタイトルを得る
	 */
	private String getWindowTitle(int showTitleFlag) {
		String message = "simBio";
		if((showTitleFlag & WINDOW_TITLE_VERSION) != 0) {
			message += Constant.titleVersion;
		}
		if((showTitleFlag & WINDOW_TITLE_FILENAME) != 0) {
			String fileName = "";
			if(statusProcessor != null) {
				fileName = statusProcessor.getFileName();
			}
			if(fileName == null){
				fileName = "[(No name)]";
			} else {
				if(statusProcessor.isModified()) {
					fileName = "["+fileName+" (changed)]";
				} else {
					fileName = "["+fileName+"]";
				}
			}
			message += " - " + fileName;
		}
		return message;
	}
	
	
	/***************************************************************************************
	 *
	 *										内部クラス
	 *
	 ***************************************************************************************/

	/**
	 * simBioでの：ファイルの入出力とファイル状態を管理するクラス
	 * 
	 * 処理内容
	 * <OL>
	 * <LI>ファイル名が設定される度に、ウィンドウのタイトルを書き換える。
	 * <LI>ファイル変更の際、ウィンドウのタイトルを書き換える。(*) を付ける。
	 * <LI>タイトルに使用するファイル名文字列を取得する。
	 * </OL>
	 * 
	 * @author misaki
	 */
	class GUITargetFile extends SimpleGUIFrameWork {

		/**
		 * Save/Loadを行うクラスのインスタンス
		 */
		private Serializer serializer = null;

		/**
		 * タイトルバーの書き換えの際に、SimpleGUIFrameWork から呼ばれる。
		 * 
		 * @see org.simBio.sim.gui.toolKit.SimpleGUIFrameWork#statusChangedProc(java.lang.String, int)
		 */
		protected void statusChangedProc(String fileName, int status) {
			// enable/disable [Close] [Print] [Start] [Stop] butons
			dndActionReload.setEnabled(this.isOpened() && ! this.isOperating());
			dndActionClose.setEnabled(this.isOpened() && ! this.isOperating());
			dndActionStart.setEnabled(this.isOpened() && ! this.isOperating());
			dndActionStop.setEnabled(this.isOperating());
			
			dndActionTreeExpand.setEnabled(this.isOpened());
			dndActionTreeCollapse.setEnabled(this.isOpened());		
			
			// enable/disable [Save] [Save As] buttons
			dndActionSave.setEnabled(this.isModified() && ! this.isOperating());
			dndActionSaveAs.setEnabled(this.isOpened() && ! this.isOperating());	
			// 計算後に、印刷・ＣＳＶ出力などの計算データが必要なものは有効にする。
			dndActionPrint.setEnabled(this.isModified() && this.isOperated());
			dndActionExpCsv.setEnabled(this.isModified() && this.isOperated());
			
			// Window title - 画面中の値が変更された時に、タイトルバーに変更マークを表示する。
			setTitle(getWindowTitle(WINDOW_TITLE_VERSION | WINDOW_TITLE_FILENAME));
		}

		/**
		 * Load時の処理を行う(GuiStatusから呼ばれる。)
		 * 
		 * 処理内容：
		 * <OL>
		 * <LI>ファイルをロードする。
		 * <LI>計算開始／終了時に呼ばれるObserverを登録する。
		 * <LI>Visitorインターフェースの実行
		 * <LI>計算スレッドの起動
		 * <LI>JTreeTableで使用するModelを生成する。
		 * <LI>JTreeTableを生成
		 * <LI>グラフを初期化する。	
		 * <LI>初期ディレクトリは、ロードしたファイルに合わせる。
		 * </OL>
		 * 
		 * @see org.simBio.sim.gui.toolKit.SimpleGUIFrameWork#loadProc(java.lang.String)
		 */
		protected boolean loadProc(String fileName) {
			File f = new File(fileName);
			if(! f.canRead()) {
				showErrorDialog(null, "Cannot read file : " + fileName);
				return false;
			}
			File file = new File(fileName);
			try {
				serializer = SerializerFactory.getSerializer(file);
			} catch (FileNotFoundException e1) {
				showErrorDialog(null, fileName + " is not found.");
				return false;
			}
			try {
				model = (Conductor) serializer.read();
			} catch (InstantiationException e) {
				System.err.println("<<<Cause>>>");
				e.getCause().printStackTrace();
				showErrorDialog(e);
				return false;
			}
			updateCounter = 0;
			// 計算開始／終了時のObserverを登録
			model.addCalculationObserver(new CalculationObserver() {

				/**
				 * 計算開始時の処理を行う。
				 * 
				 * 処理内容：
				 * <OL>
				 * <LI>[Save][Save As]を無効化する。
				 * <LI>グラフを初期化する。
				 * <LI>データを変更した扱いにする。
				 * <LI>treetableを更新する。
				 * </OL>
				 */
				public void start() {
					//動作モードを演算中に
					statusProcessor.modeOperating();
		
					//計算時のボタン設定　禁止
					dndActionOpen.setEnabled(! statusProcessor.isOperating());
					dndActionReload.setEnabled(! statusProcessor.isOperating());
					dndActionClose.setEnabled(! statusProcessor.isOperating());
					dndActionSave.setEnabled(! statusProcessor.isOperating());
					dndActionSaveAs.setEnabled(! statusProcessor.isOperating());
					dndActionPrint.setEnabled(! statusProcessor.isOperating());
					dndActionExpCsv.setEnabled(! statusProcessor.isOperating());
					dndActionStart.setEnabled(! statusProcessor.isOperating());

					//計算時のボタン設定　許可
					dndActionStop.setEnabled(statusProcessor.isOperating());		

					//treetableロック
//					jTreeTable.setEnabled(false);
					dataModel.setEditable(false);
					
					// ファイルの内容を変更扱いにする。
					try {
						statusProcessor.contentsChange();
					} catch (Exception e) {
						showErrorDialog(e, "Error at contentsChange().");
					}
		
					// TreeTableを再描画する。
					jTreeTable.repaint();
				}

				/**
				 * 計算終了時の処理を行う。
				 * 
				 * 処理内容：
				 * <OL>
				 * <LI>[Save][Save As]を有効化する。
				 * <LI>treetableを更新する。
				 * </OL>
				 */
				public void stop() {
					//動作モードを入力待ちに
				    statusProcessor.modeOperated();
		
					//計算後のボタン設定　許可
					dndActionOpen.setEnabled(statusProcessor.isOperated());
					dndActionReload.setEnabled(statusProcessor.isOperated());
					dndActionClose.setEnabled(statusProcessor.isOperated());
					dndActionSave.setEnabled(statusProcessor.isOperated());
					dndActionSaveAs.setEnabled(statusProcessor.isOperated());
					dndActionPrint.setEnabled(statusProcessor.isOperated());
					dndActionExpCsv.setEnabled(statusProcessor.isOperated());
					dndActionStart.setEnabled(statusProcessor.isOperated());

					//計算後のボタン設定　禁止
					dndActionStop.setEnabled(! statusProcessor.isOperated());
		
					//treetable解除
//					jTreeTable.setEnabled(true);
					dataModel.setEditable(true);

					// TreeTableを再描画する。
					jTreeTable.repaint();
					
					// Check if model throws an exception in the integration
					try {
						model.checkException();
					} catch(Exception e) {
						showErrorDialog(e, "Exception in model integration");
				}
				}
			});

			// Visitorインターフェースの実行
			model.accept((Visitor) jThisFrame);

			// 表示用Modelを作り直す。
			data = new DataListTable(model);

			// jContentPaneを作成
			jScrollPane.setViewportView(getJTreeTable());

			// JTreeTableを表示させる。
			jTreeTable.setVisible(true);

			// グラフを表示させる。			
			jPanel.setVisible(true);

			// JTreeTableサイズの設定を行う。
			readTreeTableConfig(globalProperty, Constant.propertyTreeTableConfig);

			jThisFrame.repaint();
			jTreeTable.repaint(jTreeTable.getVisibleRect());

			// 初期ディレクトリは、ロードしたファイルに合わせる。
			File currentFile = new File(fileName);
			jFileChooser.setCurrentDirectory(currentFile.getAbsoluteFile().getParentFile());
			
			thread = new Thread(model);
			thread.start();

			return true;
		}

		/**
		 * Save時の処理を行う(GuiStatusから呼ばれる。)
		 * <BR>
		 * 計算中はSave/SaveAsボタンを無効化しているため、中断処理は行っていません。
		 * 
		 * @see org.simBio.sim.gui.toolKit.SimpleGUIFrameWork#saveProc(java.lang.String)
		 */
		protected boolean saveProc(String fileName) {
			File f = new File(fileName);
			if(f.exists() && ! f.canWrite()) {
				showErrorDialog(null, "Cannot write file : " + fileName);
				return false;
			}
			try {
				serializer.update(model,new FileOutputStream(fileName),new InputSource(getFileName()));
			} catch (Exception e) {
				showErrorDialog(e);
				return false;
			}
		
			return true;
		}
		protected boolean saveProc() {
			File o = FileHandler.getNewFile(getFileName());
			File i = FileHandler.getBackup();
			try {
				serializer.update(model,new FileOutputStream(o),new InputSource(new FileReader(i)));
			} catch (Exception e) {
				showErrorDialog(e);
				return false;
			}
			return true;
		}

		/**
		 * Close時の破棄処理を行う(GuiStatusから呼ばれる。)
		 * <BR>
		 * ※注意点
		 * <OL>
		 * <LI>グラフエリアの消去は、repaint() で行っています。
		 *     グラフに再描画用のバッファを設けた際は、再描画できなくなる可能性があるので、
		 *     バッファクリア用のメソッドに書き換えてください。
		 * </OL>
		 * @see org.simBio.sim.gui.toolKit.SimpleGUIFrameWork#discardProc(java.lang.String)
		 */
		protected boolean discardProc(String fileName) {
			// Conductor thread を停止
			if(model != null) {
				model.exit();
			}
			if(thread != null) {
				try {
					thread.join();
				} catch (InterruptedException e) {
					showErrorDialog(e, "The result status of the model is not serialized, because of InterruptedException!");
					return false;
				}
			}
			// modelなどの値を初期化
			if(model != null) {
				model.stop();
				try {
					Thread.sleep(50);
				} catch (InterruptedException e) {
					e.printStackTrace();
				}
			}
			serializer = null;
			thread = null;
			model = null;

			//viewersを全て開放
			while(!viewers.isEmpty()){
				viewers.remove(0);
			}

			// サイズの保存を行う。
			writeTreeTableConfig(globalProperty, Constant.propertyTreeTableConfig);

			// 右画面（jPanel） のグラフエリアを消去
			jPanel.setVisible(false);
			jPanel.removeAll();
			jPanel.repaint();

			// 左画面（jTreeTable） のJTreeTableを消去
			jTreeTable = null;
		    jScrollPane.setViewportView(new JPanel());
			
			return true;
		}

		/**
		 * ファイルを開くときに選択するためのダイアログ(GuiStatusから呼ばれる。)
		 * 
		 * @see org.simBio.sim.gui.toolKit.SimpleGUIFrameWork#openDialogBox()
		 */
		protected String openDialogBox() {
			// ファイル選択ダイアログの表示
			switch(jFileChooser.showOpenDialog(jThisFrame)) {
				case JFileChooser.CANCEL_OPTION:
					return null;
				case JFileChooser.APPROVE_OPTION:
					return jFileChooser.getSelectedFile().getPath();
				case JFileChooser.ERROR_OPTION:
				default:
					System.err.println("showOpenDialog: error occured.");
					return null;
			}
		}

		/**
		 * ファイルを保存するときにファイル名を指示するためのダイアログ(GuiStatusから呼ばれる。)
		 * <BR>
		 * 入力されたファイル名に、ピリオドが無い場合は、拡張子として ".xml" を付加します。
		 * @see org.simBio.sim.gui.toolKit.SimpleGUIFrameWork#saveDialogBox(java.lang.String)
		 */
		protected String saveDialogBox(String string) {
			// ファイル名の問い合わせ
			switch(jFileChooser.showSaveDialog(jThisFrame)) {
				case JFileChooser.CANCEL_OPTION:
					return null;
				case JFileChooser.APPROVE_OPTION:
					break;
				case JFileChooser.ERROR_OPTION:
				default:
					System.err.println("showSaveDialog: error occured.");
					return null;
			}
			File newFile = jFileChooser.getSelectedFile();
			String newFileName = newFile.getPath();
			
			// 拡張子 .xml を付加する。
			if(newFile.getName().indexOf(".") == -1) {
				newFileName += ".xml";
			}
			return newFileName;
		}

		/**
		 * データが破棄されるときに表示されるダイアログ(GuiStatusから呼ばれる。)
		 * 
		 * @see org.simBio.sim.gui.toolKit.SimpleGUIFrameWork#saveSelectDialogBox()
		 */
		protected int saveSelectDialogBox() {
			String message = "Do you want to save the changed initial value settings?";
			switch(JOptionPane.showConfirmDialog(jThisFrame, message, getWindowTitle(WINDOW_TITLE_FILENAME), JOptionPane.YES_NO_CANCEL_OPTION)) {
				case JOptionPane.YES_OPTION:
					return SimpleGUIFrameWork.SELECTED_OK;
				case JOptionPane.NO_OPTION:
					return SimpleGUIFrameWork.SELECTED_DISCARD;
				default:
					return SimpleGUIFrameWork.SELECTED_CANCEL;
			}
		}

		/**
		 * ファイル保存の際、上書きするかどうかの確認ダイアログボックスを開く
		 * 
		 * @param string 保存のファイル名
		 * @return SELECTED_OK:上書き許可 / SELECTED_CANCEL:上書き拒否 
		 * @see org.simBio.sim.gui.toolKit.SimpleGUIFrameWork#confirmOverrideDialogBox(java.lang.String)
		 */
		protected int confirmOverrideDialogBox(String string) {
			String message = "The file is exists. Do you override it now?\n"+string;
			switch(JOptionPane.showConfirmDialog(jThisFrame, message, getWindowTitle(WINDOW_TITLE_FILENAME), JOptionPane.YES_NO_OPTION)) {
				case JOptionPane.YES_OPTION:
					return SimpleGUIFrameWork.SELECTED_OK;
				case JOptionPane.NO_OPTION:
					return SimpleGUIFrameWork.SELECTED_CANCEL;
				default:
					return SimpleGUIFrameWork.SELECTED_CANCEL;
			}
		}

	}
	
}
```
