## Supplementary material for "Mathematical Analysis of Left Ventricular Elastance with respect to Afterload Change During Ejection Phase": Program source code: JTreeTableSimBio.java

```
package org.simBio.sim.gui;

import java.awt.Dimension;
import java.awt.event.ActionEvent;
import java.awt.event.MouseAdapter;
import java.awt.event.MouseEvent;
import java.text.DecimalFormat;
import java.util.Vector;

import javax.swing.DefaultCellEditor;
import javax.swing.JComponent;
import javax.swing.JLabel;
import javax.swing.JPopupMenu;
import javax.swing.JTable;
import javax.swing.JTextField;
import javax.swing.table.DefaultTableCellRenderer;
import javax.swing.tree.ExpandVetoException;
import javax.swing.tree.TreePath;

import org.simBio.core.Component;
import org.simBio.sim.gui.toolKit.dndmenu.DnDAction;

import sun.JTreeTable.JTreeTable;
import sun.JTreeTable.TreeTableModel;

/**
 * JTreeTable の simBio対応拡張.
 * <BR>
 * @author misaki
 */
public class JTreeTableSimBio extends JTreeTable {

	private int eventX;
	private int eventY;

	// ポップアップメニュー用インスタンス
	private JPopupMenu myPopupMenu = new JPopupMenu();

	/**
	 * コンストラクタ
	 * 
	 * @param treeTableModel
	 */
	public JTreeTableSimBio(TreeTableModel treeTableModel) {
		super(treeTableModel);
		// TreeのRootノードを表示しないように変更(2004/09/09)
		tree.setRootVisible(false);
		tree.setShowsRootHandles(true);

		// 項目の間にグリッド・水平線を入れる。
		setShowGrid(true);
		setShowHorizontalLines(true);
		setIntercellSpacing(new Dimension(1, 1)); 	 

		// Value用 Cell Renderer/Editorの設定
		// シングルクリックで値設定できるように、DefaultCellEditor を Override
		ValueStringEditor valueEditor = new ValueStringEditor(new JTextField());
		getColumnModel().getColumn(DataListTableModel.valueColumn).setCellEditor(valueEditor);
		getColumnModel().getColumn(DataListTableModel.valueColumn).setCellRenderer(new ValueStringRenderer());
	
		// Units用 Cell Rendererの設定
		getColumnModel().getColumn(DataListTableModel.unitsColumn).setCellRenderer(new UnitStringRenderer());

		// ポップアップメニューの初期化
		initialPopup();
		//
		// ポップアップ表示用マウスリスナー
		addMouseListener( new MouseAdapter() {
			public void mousePressed(MouseEvent e) {
				if(e.isPopupTrigger()) {
					showPopup(e);
				}
			}
			
			public void mouseReleased(MouseEvent e) {
				if(e.isPopupTrigger()) {
					showPopup(e);
				}
			}
		});
	}

	/**
	 * TreeTableの階層全体を展開する。
	 */
	public void expandAll() {
		TreePath currentPath = new TreePath(tree.getModel().getRoot());
		try {
			// 下位ノードを取得し、順次展開する。
			DataItemBean content = (DataItemBean)currentPath.getLastPathComponent();
			Vector children = content.getChildren();
			if(children != null) {
				for(int i = 0; i < children.size(); i++) {
					expandRecursive(currentPath.pathByAddingChild(children.get(i)));
				}
			}
		} catch (ExpandVetoException e) {
			e.printStackTrace();
		}
	}
	
	/**
	 * TreeTableの階層全体を収納する。
	 */
	public void collapseAll() {
		TreePath currentPath = new TreePath(tree.getModel().getRoot());
		try {
			// 下位ノードを取得し、順次展開する。
			DataItemBean content = (DataItemBean)currentPath.getLastPathComponent();
			Vector children = content.getChildren();
			if(children != null) {
				for(int i = 0; i < children.size(); i++) {
					collapseRecursive(currentPath.pathByAddingChild(children.get(i)));
				}
			}
		} catch (ExpandVetoException e) {
			e.printStackTrace();
		}
	}

	/**
	 * 下位のTreeを再帰的に展開する
	 * 
	 * @param path 展開を始めるTreePath
	 */
	private void expandRecursive(TreePath path) throws ExpandVetoException {
		// 自分を展開
		if(tree.isExpanded(path) == false) {
			tree.expandPath(path);
		}

		// 下位ノードを取得し、順次展開する。
		DataItemBean content = (DataItemBean)path.getLastPathComponent();
		Vector children = content.getChildren();
		if(children != null) {
			for(int i = 0; i < children.size(); i++) {
				expandRecursive(path.pathByAddingChild(children.get(i)));
			}
		}
	}

	/**
	 * 下位のTreeを再帰的に収納する
	 * 
	 * @param path 格納を始めるTreePath
	 */
	private void collapseRecursive(TreePath path) throws ExpandVetoException {
		// 下位ノードを取得し、順次展開する。
		DataItemBean content = (DataItemBean)path.getLastPathComponent();
		Vector children = content.getChildren();
		if(children != null) {
			for(int i = 0; i < children.size(); i++) {
				collapseRecursive(path.pathByAddingChild(children.get(i)));
			}
		}

		// 自分をクローズ
		if(tree.isExpanded(path) == true) {
			tree.collapsePath(path);
		}
	}


	/**
	 * ポップアップメニューの初期化を行う。
	 * 
	 * <UL>
	 * <LI>自ボタン削除の設定
	 * </UL>
	 */
	private void initialPopup() {
		myPopupMenu.add(new DnDAction() {
			public void initialize() {
				setText("Expand below");
				setShortDescription("expand below node");
				setEnabled(true);
			}
	
			public void actionPerformed(ActionEvent e) {
				TreePath currentPath = tree.getClosestPathForLocation(eventX, eventY);
				try {
					expandRecursive(currentPath);
				} catch (ExpandVetoException e2) {
					e2.printStackTrace();
				}
			}
		});

		myPopupMenu.add(new DnDAction() {
			public void initialize() {
				setText("Collapse below");
				setShortDescription("collapse below node");
				setEnabled(true);
			}
	
			public void actionPerformed(ActionEvent e) {
				TreePath currentPath = tree.getClosestPathForLocation(eventX, eventY);
				try {
					collapseRecursive(currentPath);
				} catch (ExpandVetoException e2) {
					e2.printStackTrace();
				}
			}
		});
	}
	
	
	/**
	 * ポップアップメニューを表示する。
	 */
	private void showPopup(MouseEvent e) {
		java.awt.Component c = (java.awt.Component)e.getSource();
		// 右クリックされた座標を覚えておく。
		eventX = e.getX();
		eventY = e.getY();
		myPopupMenu.show(c, e.getX(), e.getY());
	}


	
	// 指数表示を行わない数値
	DecimalFormat decTooltipFormat = new DecimalFormat(Constant.numberValueFormatToolTip);

	private String formatToolTipText(Component comp) {
		String valueString = comp.getValueString();
		//
		String toolTip;
		if(valueString == null || valueString.equals("")) {
			toolTip = "";
		} else {
			try {
				double doubleValue = Double.parseDouble(valueString);
				// ツールチップは、指数表示にせずに表示
				toolTip = decTooltipFormat.format(doubleValue);
			} catch (NumberFormatException e) {
				toolTip = valueString;
			}
			if(comp.getUnits() != null) {
				toolTip = toolTip + "(" + comp.getUnits() + ")";
			}
		}
		return comp.getName() + " = " + toolTip;
	}


	/**
	 * JTreeTableのValue表示用のRenderer クラス
	 * <BR>
	 * 数値の場合は指数表示で右寄せ、そうでない場合は左寄せで表示します。<BR>
	 * 指数表示は、有効数字４桁、指数部が３の倍数桁になるように調整します。<BR>
	 * 指数が 0の場合は、E0 は表示しません。
	 * ツールチップ表示も行いますが、指数表示は用いません。
	 * 
	 * @author misaki
	 */
	class ValueStringRenderer extends DefaultTableCellRenderer {
		private final DecimalFormat decExpFormat = new DecimalFormat(Constant.numberValueFormat);
		
		/* (非 Javadoc)
		 * @see javax.swing.table.TableCellRenderer#getTableCellRendererComponent(javax.swing.JTable, java.lang.Object, boolean, boolean, int, int)
		 */
		public java.awt.Component getTableCellRendererComponent(
			JTable table,
			Object value,
			boolean isSelected,
			boolean hasFocus,
			int row,
			int column) {
			JLabel label = (JLabel) super.getTableCellRendererComponent(
					table,
					value,
					isSelected,
					hasFocus,
					row,
					column);
			Component comp = ((DataItemBean)value).getMyComponent();
			
			String valueString = comp.getValueString();
			//
			String text = valueString;
			if(valueString == null || valueString.equals("")) {
				text = "";
			} else {
				if(comp.getClass().equals(Component.class)) {
					// Component の場合は、文字列扱いを強制する。
					label.setHorizontalAlignment(JLabel.LEFT);
				} else {
					try {
						label.setHorizontalAlignment(JLabel.RIGHT);
						// 指数表現を作成する。
						double doubleValue = Double.parseDouble(valueString);
						String formattedValue = decExpFormat.format(doubleValue);
						if(formattedValue.endsWith("E0")) {
							formattedValue = formattedValue.substring(0, formattedValue.length()-2);
						}
						text = formattedValue;
					} catch (NumberFormatException e) {
						// 数値でないときは左寄せ
						label.setHorizontalAlignment(JLabel.LEFT);
					}
				}
			}
			label.setText(text);
			label.setToolTipText(formatToolTipText(comp));
			return label;
		}

	}

	/**
	 * JTreeTableのValue編集用の CellEditorクラス
	 * <BR>
	 * 標準のEditorに、下記の機能を追加しています。
	 * <UL>
	 * <LI>シングルクリックにて編集できるようにしています。
	 * </UL>
	 * 
	 * @author misaki
	 */
	class ValueStringEditor extends DefaultCellEditor {
		private final DecimalFormat	decExpFormat = new DecimalFormat(Constant.numberValueEditFormat);

		/**
		 * @param jTextField テキストフィールド
		 */
		public ValueStringEditor(JTextField jTextField) {
			super(jTextField);
			
			// 1クリックで編集開始するように設定
			setClickCountToStart(1);
		}
		
		
		/* (非 Javadoc)
		 * @see javax.swing.table.TableCellEditor#getTableCellEditorComponent(javax.swing.JTable, java.lang.Object, boolean, int, int)
		 */
		public java.awt.Component getTableCellEditorComponent(
			JTable table,
			Object value,
			boolean isSelected,
			int row,
			int column) {
				JTextField editor =  (JTextField) super.getTableCellEditorComponent(
					table,
					value,
					isSelected,
					row,
					column);
			// 
			Component comp = ((DataItemBean)value).getMyComponent();
			String valueString = comp.getValueString();
			if(valueString == null || valueString.equals("")) {
				//
			} else {

				try {
					double doubleValue = Double.parseDouble(valueString);
					String textValue = decExpFormat.format(doubleValue);
					editor.setHorizontalAlignment(JLabel.RIGHT);
					//
					editor.setText(decExpFormat.format(doubleValue));
				} catch (NumberFormatException e) {
					// 数値でないときは左寄せ
					editor.setHorizontalAlignment(JLabel.LEFT);
					editor.setText(valueString);
				}
			}
			return editor;
		}

	}

	
	/**
	 * JTreeTableのUnits表示用のRenderer クラス
	 * <BR>
	 * 単位表示を行います。
	 * 
	 * @author misaki
	 */
	private class UnitStringRenderer extends DefaultTableCellRenderer {
		
		/* (非 Javadoc)
		 * @see javax.swing.table.TableCellRenderer#getTableCellRendererComponent(javax.swing.JTable, java.lang.Object, boolean, boolean, int, int)
		 */
		public java.awt.Component getTableCellRendererComponent(
			JTable table,
			Object value,
			boolean isSelected,
			boolean hasFocus,
			int row,
			int column) {
			JComponent component = (JComponent) super.getTableCellRendererComponent(
					table,
					value,
					isSelected,
					hasFocus,
					row,
					column);
			Component comp = ((DataItemBean)value).getMyComponent();
			String valueString = comp.getUnits();
			setText(valueString);
			
			setToolTipText(formatToolTipText(comp));
			return component;
		}
	}
}
```
