## Supplementary material for "Mathematical Analysis of Left Ventricular Elastance with respect to Afterload Change During Ejection Phase": Program source code: PrintGraph.java

```
package org.simBio.sim.gui;

import java.awt.Rectangle;
import java.util.Locale;

import javax.print.Doc;
import javax.print.DocFlavor;
import javax.print.DocPrintJob;
import javax.print.PrintException;
import javax.print.PrintService;
import javax.print.PrintServiceLookup;
import javax.print.ServiceUI;
import javax.print.SimpleDoc;
import javax.print.attribute.DocAttributeSet;
import javax.print.attribute.HashDocAttributeSet;
import javax.print.attribute.HashPrintRequestAttributeSet;
import javax.print.attribute.PrintRequestAttributeSet;
import javax.print.attribute.standard.JobName;
import javax.print.attribute.standard.MediaPrintableArea;
import javax.print.attribute.standard.OrientationRequested;
import javax.print.event.PrintJobAdapter;
import javax.print.event.PrintJobEvent;
import javax.swing.JComponent;

import org.apache.commons.logging.Log;
import org.apache.commons.logging.LogFactory;

/**
 * グラフ印刷を行う.
 * <BR>
 * @author misaki
 */
public class PrintGraph {
	protected static Log log = LogFactory.getLog(PrintGraph.class);

	static public boolean print(JComponent comp, String parameterFileName) {
		PrintRequestAttributeSet pras = new HashPrintRequestAttributeSet();

		// 横置きに設定する。
		pras.add(OrientationRequested.LANDSCAPE);
	
		// ジョブ名を設定する。
		JobName jobName = new JobName(parameterFileName, Locale.getDefault());
		pras.add(jobName);
		
		// 印刷ダイアログを表示する。
		DocFlavor flavor = DocFlavor.SERVICE_FORMATTED.PRINTABLE;
	  	PrintService[] printServices = PrintServiceLookup.lookupPrintServices(flavor, pras);
		if(printServices.length <= 0) {
			return false;
		}
		PrintService defaultPrintService = PrintServiceLookup.lookupDefaultPrintService();
		PrintService printService = ServiceUI.printDialog(null, 50, 50, printServices, defaultPrintService, flavor, pras);

		// キャンセルされた場合は終了
		if(printService == null) {
			return false;
		}
	  
	  	// 印刷ジョブの作成
		DocPrintJob job = printService.createPrintJob();
	  
	  	//
	  	//	add listener for print completed.
	  	//
	  	job.addPrintJobListener(new PrintJobAdapter() {
			public void printDataTransferCompleted(PrintJobEvent e) {
				log.info("Print-DONE");
			}
		});
	
	  	//
	  	//	define document
	  	//
	  	DocAttributeSet das = new HashDocAttributeSet();
	  	Doc doc = new SimpleDoc(comp, flavor, das);

	  	//
	  	//	print document
	  	//
	  	try {
			//
			// プリンタ固有の印刷可能領域を取得
			//
			Object tmp = printService.getSupportedAttributeValues(MediaPrintableArea.class, null, pras);
			MediaPrintableArea[] printableArea = (MediaPrintableArea[])tmp;
			if(comp instanceof GUI.JPrintablePanel) {
				Rectangle rectPrintableArea = new Rectangle();
				Object orientation = printService.getSupportedAttributeValues(OrientationRequested.class, null, pras);
				if(orientation.equals(OrientationRequested.LANDSCAPE)) {
					//
					rectPrintableArea.y = (int) (printableArea[0].getX(MediaPrintableArea.INCH) * 72);
					rectPrintableArea.x = (int) (printableArea[0].getY(MediaPrintableArea.INCH) * 72);
					rectPrintableArea.height = (int) (printableArea[0].getWidth(MediaPrintableArea.INCH) * 72);
					rectPrintableArea.width = (int) (printableArea[0].getHeight(MediaPrintableArea.INCH) * 72);
				} else {
					//
					rectPrintableArea.x = (int) (printableArea[0].getX(MediaPrintableArea.INCH) * 72);
					rectPrintableArea.y = (int) (printableArea[0].getY(MediaPrintableArea.INCH) * 72);
					rectPrintableArea.width = (int) (printableArea[0].getWidth(MediaPrintableArea.INCH) * 72);
					rectPrintableArea.height = (int) (printableArea[0].getHeight(MediaPrintableArea.INCH) * 72);
				}
				
				((GUI.JPrintablePanel)comp).rectPrintableArea = rectPrintableArea;
			}
			//
			// 印刷実行
			//
			job.print(doc, pras);
	  	} catch (PrintException pe) {
			pe.printStackTrace();
			return false;
	  	}
	  	return true;
	};

	
}
```
