## Supplementary material for "Mathematical Analysis of Left Ventricular Elastance with respect to Afterload Change During Ejection Phase": Program source code: Entries

```
/HTMLViewJDialog.java/1.1/Tue Nov  1 06:32:40 2005//
/SimpleGUIFrameWork.java/1.3/Mon May 15 05:04:50 2006//
D/dndmenu////
```
