## Supplementary material for "Mathematical Analysis of Left Ventricular Elastance with respect to Afterload Change During Ejection Phase": Program source code: Entries

```
/DnDAction.java/1.1/Tue Nov  1 06:32:39 2005//
/DnDActionDroppable.java/1.1/Tue Nov  1 06:32:39 2005//
/DnDJButton.java/1.1/Tue Nov  1 06:32:39 2005//
/DnDJList.java/1.2/Thu Feb  1 02:54:23 2007//
/DnDJToolBar.java/1.1/Tue Nov  1 06:32:39 2005//
/DnDMouseMotionListener.java/1.1/Tue Nov  1 06:32:39 2005//
/DnDTransferBean.java/1.2/Thu Feb  1 02:54:23 2007//
/DnDTransferHandler.java/1.1/Tue Nov  1 06:32:39 2005//
/ToolBarMente.java/1.2/Sun Nov  6 13:59:29 2005//
```
