## Supplementary material for "Mathematical Analysis of Left Ventricular Elastance with respect to Afterload Change During Ejection Phase": Program source code: DnDAction.java

```
/*
 * 作成日: 2004/01/30
 *
 * この生成されたコメントの挿入されるテンプレートを変更するため
 * ウィンドウ > 設定 > Java > コード生成 > コードとコメント
 */
package org.simBio.sim.gui.toolKit.dndmenu;

import javax.swing.AbstractAction;
import javax.swing.Icon;
import javax.swing.ImageIcon;

/**
 * Drag&Dropサポートのある Action.
 * <BR>
 * @author misaki
 */
public abstract class DnDAction extends AbstractAction {
	
	/**
	 * 
	 */
	public DnDAction() {
		super();
		initialize();
	}

	/**
	 * @param name
	 */
	public DnDAction(String name) {
		super(name);
		initialize();
	}

	/**
	 * 
	 * @param name
	 * @param icon
	 */
	public DnDAction(String name, Icon icon) {
		super(name, icon);
		initialize();
	}

	/**
	 * 初期化処理を行う。
	 * 
	 * 無名クラスとして実装した場合に、初期化を行うためのメソッド
	 */
	protected void initialize() {
	}
	
	/**
	 * アイコンファイル名を設定する
	 * 
	 * @param fileName アイコンを示すファイル名
	 */
	public void setIconFileName(String fileName) {
		Icon icon = new ImageIcon(getClass().getResource(fileName));
		putValue(SMALL_ICON, icon);
	}
	
	/**
	 * 見出し文字列を設定する
	 * 
	 * @param text 見出し文字列
	 */
	public void setText(String text) {
		putValue(NAME, text);
	}
	
	/**
	 * 短い説明文字列を設定する
	 * 
	 * ツールチップの表示に使われます。
	 * 
	 * @param text 説明文字列
	 */
	public void setShortDescription(String text) {
		putValue(SHORT_DESCRIPTION, text);
	}

	/**
	 * 見出し文字列を文字列表現として得る
	 * 
	 * JList に表示する際に、JListModel に DnDAction を格納した時、見出し文字列が表示されるように、
	 * toString() をオーバーライドしました。
	 * 
	 * @see java.lang.Object#toString()
	 */
	public String toString() {
		return (String)this.getValue(AbstractAction.NAME);
	}

}
```
