## Supplementary material for "Mathematical Analysis of Left Ventricular Elastance with respect to Afterload Change During Ejection Phase": Program source code: DnDActionDroppable.java

```
/*
 * 作成日: 2004/01/30
 *
 * この生成されたコメントの挿入されるテンプレートを変更するため
 * ウィンドウ > 設定 > Java > コード生成 > コードとコメント
 */
package org.simBio.sim.gui.toolKit.dndmenu;

import javax.swing.JComponent;

/**
 * Drag and Drop を受け付けるコンポーネントに定義して、受け入れられるDataFlavorと、アクションを設定する.
 * <BR>
 * @author misaki
 */
public interface DnDActionDroppable {

	/**
	 * ドロップでデータを受け入れる。
	 * 
	 * @param action ドロップされたAction
	 * @param from ドラッグ元のJComponent
	 * 
	 * @return ドロップ成功なら true、そうでなければ false
	 */
	public boolean doDropAction(DnDAction action, JComponent from);
	
}
```
