## Supplementary material for "Mathematical Analysis of Left Ventricular Elastance with respect to Afterload Change During Ejection Phase": Program source code: DnDJButton.java

```
package org.simBio.sim.gui.toolKit.dndmenu;

import java.awt.Component;
import java.awt.event.ActionEvent;
import java.awt.event.MouseAdapter;
import java.awt.event.MouseEvent;

import javax.swing.AbstractAction;
import javax.swing.Action;
import javax.swing.Icon;
import javax.swing.JButton;
import javax.swing.JComponent;
import javax.swing.JPopupMenu;
import javax.swing.JToolBar;
import javax.swing.TransferHandler;

/**
 * SymBio用、ツールバーボタン Class.
 * <BR>
 * このクラスでは、標準のボタンに対して、ツールバーで求められる機能を満たすように
 * カスタマイズを行ったものである。
 * 
 * <H4>主なカスタマイズ内容</H4>
 * <OL>
 * <LI>右クリックでメニューが表示されること。
 * <LI>ドラッグ＆ドロップで移動できること。
 * </OL> 
 * @author misaki
 */
public class DnDJButton extends JButton {

	private DnDJButton thisButton = null;

	// ポップアップメニュー用インスタンス
	private JPopupMenu myPopupMenu = new JPopupMenu();

	/**
	 * Drag and Drop ボタンを生成する。
	 */
	public DnDJButton() {
		super();
		initialize();
	}

	/**
	 * Drag and Drop ボタンを生成する。
	 * 
	 * @param arg0
	 */
	public DnDJButton(String arg0) {
		super(arg0);
		initialize();
	}

	/**
	 * Drag and Drop ボタンを生成する。
	 * 
	 * @param arg0
	 */
	public DnDJButton(Icon arg0) {
		super(arg0);
		initialize();
	}

	/**
	 * Drag and Drop ボタンを生成する。
	 * 
	 * @param arg0
	 * @param arg1
	 */
	public DnDJButton(String arg0, Icon arg1) {
		super(arg0, arg1);
		initialize();
	}

	/**
	 * Drag and Drop ボタンを生成する。
	 * 
	 * @param action 
	 */
	public DnDJButton(Action action) {
		super(action);
		initialize();
		
	}
	
	/**
	 * superクラスのコンストラクタ呼出し後の共通初期設定を行う。
	 * 
	 * <UL>
	 * <LI>ポップアップサポートの設定
	 * <LI>ドラッグサポートの設定
	 * </UL>
	 */
	private void initialize() {
		// 自インスタンスの参照をコピー
		thisButton = this;

		// ポップアップメニューの初期化
		initialPopup();

		// ポップアップ表示用マウスリスナー
		addMouseListener( new MouseAdapter() {
			public void mousePressed(MouseEvent e) {
				if(e.isPopupTrigger()) {
					showPopup(e);
				}
			}
			
			public void mouseReleased(MouseEvent e) {
				if(e.isPopupTrigger()) {
					showPopup(e);
				}
			}
		});
		
		// ドラッグ用のハンドラを登録する。
		setTransferHandler(new DnDTransferHandler(this));

		// ドラッグ＆ドロップ用マウスリスナー
		DnDMouseMotionListener motionListener = new DnDMouseMotionListener() {
			public void dndStart(MouseEvent e) {
				// ドラッグ開始
				JComponent c = (JComponent)e.getSource();
				TransferHandler th = c.getTransferHandler();
				th.exportAsDrag(c, e, TransferHandler.COPY);
			}
		};
		addMouseListener(motionListener);
		addMouseMotionListener(motionListener);
	}

	/**
	 * ポップアップメニューの初期化を行う。
	 * 
	 * <UL>
	 * <LI>自ボタン削除の設定
	 * </UL>
	 */
	private void initialPopup() {
		//
		// "Delete" ポップアップメニューの登録
		//
		myPopupMenu.add(new AbstractAction() {
			{
				putValue(Action.NAME, "Delete");
				putValue(Action.SHORT_DESCRIPTION, "Delete this icon.");
			}

			// 選択時のアクション
			public void actionPerformed(ActionEvent e) {
				// DnDツールバー上に配置されていない時は動作させない。
				if (!DnDJToolBar
					.class
					.isAssignableFrom(thisButton.getParent().getClass())) {
					return;
				}
				JToolBar parent = (JToolBar) thisButton.getParent();

				// 自ボタンを削除します。
				parent.remove(thisButton);
			}
		});

	}
	
	/**
	 * ポップアップメニューを表示する。
	 */
	private void showPopup(MouseEvent e) {
		Component c = (Component)e.getSource();
		myPopupMenu.show(c, e.getX(), e.getY());
	}
}
```
