## Supplementary material for "Mathematical Analysis of Left Ventricular Elastance with respect to Afterload Change During Ejection Phase": Program source code: DnDJList.java

```
/*
 * 作成日: 2004/01/30
 *
 * この生成されたコメントの挿入されるテンプレートを変更するため
 * ウィンドウ > 設定 > Java > コード生成 > コードとコメント
 * 
 * ※JDK 1.4.1_03 では、ドラッグ元により、ドロップができなくなる事がありました。
 */
package org.simBio.sim.gui.toolKit.dndmenu;

import java.awt.event.MouseEvent;
import java.util.Vector;

import javax.swing.Action;
import javax.swing.JComponent;
import javax.swing.JList;
import javax.swing.ListModel;
import javax.swing.TransferHandler;

/**
 * Drag & Dropのドラッグ元として使用できるJList.
 * <BR>
 * @author misaki
 */
abstract public class DnDJList extends JList {
	

	/**
	 * 
	 */
	public DnDJList() {
		super();
		initialize();
	}

	/**
	 * @param listData
	 */
	public DnDJList(Object[] listData) {
		super(listData);
		initialize();
	}

	/**
	 * @param listData
	 */
	public DnDJList(Vector listData) {
		super(listData);
		initialize();
	}

	/**
	 * @param dataModel
	 */
	public DnDJList(ListModel dataModel) {
		super(dataModel);
		initialize();
	}

	/**
	 * 生成後の初期化処理を行う。
	 * 
	 * １．ドラッグ＆ドロップ用処理（マウスリスナー・ドラッグハンドラの登録）
	 */
	private void initialize() {
		// ドラッグ＆ドロップ用マウスリスナー
		// プロパティ設定によりドラッグ自動処理可能だが、あえて入れることで事前クリックが不要になった。

		DnDMouseMotionListener motionListener = new DnDMouseMotionListener() {
			public void dndStart(MouseEvent e) {
				// ドラッグ開始
				JComponent c = (JComponent)e.getSource();
				TransferHandler th = c.getTransferHandler();
				th.exportAsDrag(c, e, TransferHandler.COPY);
			}
		};
		addMouseListener(motionListener);
		addMouseMotionListener(motionListener);
		
		// ドラッグ用のハンドラを登録する。
		setTransferHandler(new DnDTransferHandler(this));

	}
	
	/**
	 * Dragされた時に、選択された項目のActionを取得する
	 * 
	 */
	abstract public Action getAction();
	

}
```
