## Supplementary material for "Mathematical Analysis of Left Ventricular Elastance with respect to Afterload Change During Ejection Phase": Program source code: DnDJToolBar.java

```
/*
 * 作成日: 2004/01/30
 *
 * この生成されたコメントの挿入されるテンプレートを変更するため
 * ウィンドウ > 設定 > Java > コード生成 > コードとコメント
 */
package org.simBio.sim.gui.toolKit.dndmenu;

import java.awt.Component;
import java.awt.Container;
import java.awt.Dimension;
import java.awt.Insets;
import java.util.HashMap;
import java.util.Iterator;
import java.util.Properties;

import javax.swing.Action;
import javax.swing.JComponent;
import javax.swing.JFrame;
import javax.swing.JMenuBar;
import javax.swing.JToolBar;

/**
 * Drag & Dropでメニュー項目を設定できる JToolBar.
 * <BR>
 * 特筆すべき点は下記の通りです。
 * <OL>
  * <LI>別ウィンドウのツールバー同士でDnDが出来ないようにしています。
 * </OL>
 * 
 * 今後、ツールバーを改良すると良いと思われる点は下記の内容です。
 * <OL>
 * <LI>ツールバーの左（ツマミ）や、上下の隙間にドラッグすると、一番右に追加されてしまうため、
 *     判定を出来るようにする。
 * <LI> アイコン、アイコン＋テキスト、テキスト　から選択できるようにする。
 * <LI> ボタン間のスペーサのサイズを固定しているため、親ツールバーのサイズに自動拡張できるようにしたい。
 * </OL>
 *  
 * @author misaki
 *
 */
public class DnDJToolBar extends JToolBar implements DnDActionDroppable {

	private DnDJToolBar thisToolBar = null;

	// 標準のスペース 
	private Dimension defaultDim = new Dimension(3,20);

	/**
	 * 
	 */
	public DnDJToolBar() {
		super();
		initialize();
	}

	/**
	 * @param orientation
	 */
	public DnDJToolBar(int orientation) {
		super(orientation);
		initialize();
	}

	/**
	 * @param name
	 */
	public DnDJToolBar(String name) {
		super(name);
		initialize();
	}

	/**
	 * @param name
	 * @param orientation
	 */
	public DnDJToolBar(String name, int orientation) {
		super(name, orientation);
		initialize();
	}

	/**
	 * コンストラクタ共通の初期化処理を行う。
	 */
	private void initialize() {
		// 自ツールバーを格納
		thisToolBar = this;
		
		// ドロップサポートを有効にする。
		setTransferHandler(new DnDTransferHandler(this));
	}

	/* (非 Javadoc)
	 * @see java.awt.Container#add(java.awt.Component, int)
	 */
	public Component add(Component comp, int index) {
		
		Component result = null;
		if(index == -1) {
			// 追加の場合は、セパレータ＋本体の順で追加
			super.add(new DnDJToolbarSeparator(), index);
			result = super.add(comp, index);
		} else {
			// 挿入の場合は、本体＋セパレータの順で追加
			result = super.add(comp, index);
			super.add(new DnDJToolbarSeparator(), index);
		}
		return result;
	}

	/* (非 Javadoc)
	 * @see java.awt.Container#add(java.awt.Component)
	 */
	public Component add(Component comp) {
		return add(comp, -1);
	}

	/** 
	 * ツールバーのボタンを削除する。
	 * <BR>
	 * 削除しただけでは、画面に残ってしまうので、再配置・再描画も行います。
	 * 
	 * @see java.awt.Container#remove(int)
	 * 
	 * @param index 削除するボタンのインデックス
	 */
	public void remove(int index) {
		super.remove(index);
		super.remove(index-1);

		// ツールバーの再配置を行います。
		validate();

		// ダーティーリージョンに追加し、再描画を予約します。
		repaint();

	}

	/** 
	 * ツールバーのボタンを削除する。
	 * 
	 * @see java.awt.Container#remove(java.awt.Component)
	 * 
	 * @param comp 削除するボタン
	 */
	public void remove(Component comp) {
		int index = super.getComponentIndex(comp);
		remove(index);
	}

	/**
	 * ドロップされた時のアクションを指定
	 * 
	 * @see menu.DnDActionDroppable#doDropAction(javax.swing.Action)
	 */
	private boolean subDoDropAction(JComponent dest, DnDAction action, JComponent item) {
		Container parent = item.getParent();
		DnDJToolBar parentJToolBar = null;
		int addIdx = -1;
			
		// 挿入位置の決定
		if (DnDJToolbarSeparator.class.isAssignableFrom(dest.getClass())) {
			// 自分＝DnDセパレーターの場合、親JToolBar の自分の位置に追加する。
			parentJToolBar = (DnDJToolBar) dest.getParent();
			addIdx = parentJToolBar.getComponentIndex(dest);

		} else if (DnDJToolBar.class.isAssignableFrom(dest.getClass())) {
			// 自分＝DnDツールバーの場合 最後に追加する。
			parentJToolBar = (DnDJToolBar) dest;
			addIdx = -1;
			Insets insets = parentJToolBar.getMargin();

		} else {
			return false;
		}

		// ドロップ先の同じActionを持つコンポーネントの元位置をチェックする。
		int oldIdx = -1;
		for(int i = 1; i < parentJToolBar.getComponentCount(); i += 2) {
			DnDJButton tmpButton = (DnDJButton) parentJToolBar.getComponentAtIndex(i);
			if(tmpButton.getAction().equals(action)) {
				oldIdx = i;
				break;
			}
		}
		
		
		if (oldIdx == -1) {
			// 新規の場合：追加する。
			parentJToolBar.add(new DnDJButton(action), addIdx);
		} else {
			// 既に存在する場合
			if(parentJToolBar.equals(parent)) {
				// 自分→自分：移動とみなす
				if(addIdx == -1 || oldIdx < addIdx) {
					// 後ろに追加
					parentJToolBar.add(new DnDJButton(action), addIdx);
					parentJToolBar.remove(oldIdx);
				} else {
					// 手前に追加
					parentJToolBar.add(new DnDJButton(action), addIdx);
					parentJToolBar.remove(oldIdx+2);
				}
			} else {
				// 他→自分：エラーとする
				return false;
			}
		}
		return true;
	}
	
	/**
	 * menu.TransferableActionのドロップ処理を実施する。
	 * 
	 * @see org.simBio.sim.gui.toolKit.dndmenu.DnDActionDroppable#doDropAction(org.simBio.sim.gui.toolKit.dndmenu.DnDAction, javax.swing.JComponent)
	 */
	
	public boolean doDropAction(DnDAction action, JComponent from) {
		return subDoDropAction(this, action, from);
	}

	/**
	 * 項目間にドラッグできるようにするための、セパレータクラス
	 * 
	 * @author misaki
	 *
	 * このクラスは、DnDJToolBar 中のアイテムを Drag&Dropで項目間に移動させる際にDropされるためのセパレータを作成します。
	 */
	private class DnDJToolbarSeparator extends Separator implements DnDActionDroppable {
		// 自身のオブジェクト
		//DnDJToolbarSeparator thisSeparator = null;
	
		/**
		 * 
		 */
		public DnDJToolbarSeparator() {
			// デフォルトサイズで、サイズ付きコンストラクタを使用する。
			this(defaultDim);
		}

		/**
		 * @param size
		 */
		public DnDJToolbarSeparator(Dimension size) {
			super(size);

			// ドロップサポートを有効にする。
			setTransferHandler(new DnDTransferHandler(this));
		}

		/**
		 * menu.TransferableActionのドロップ処理を実施する。
		 * 
		 * @see menu.DnDActionDroppable#doDropAction(menu.DnDAction, javax.swing.JComponent)
		 */
		public boolean doDropAction(DnDAction action, JComponent from) {
			return subDoDropAction(this, action, from);
		}

	}
	
	
	/**
	 * メニュータイトルを格納するBean
	 * 
	 * @author misaki
	 *
	 * この生成されたコメントの挿入されるテンプレートを変更するため
	 * ウィンドウ > 設定 > Java > コード生成 > コードとコメント
	 */
	class MenuTitleBean {
		String classTitle;
		String commandTitle;
		
		/**
		 * @return
		 */
		public String getClassTitle() {
			return classTitle;
		}

		/**
		 * @return
		 */
		public String getCommandTitle() {
			return commandTitle;
		}

		/**
		 * @param string
		 */
		public void setClassTitle(String string) {
			classTitle = string;
		}

		/**
		 * @param string
		 */
		public void setCommandTitle(String string) {
			commandTitle = string;
		}
	}
	
	/**
	 * Action→タイトルを取得する。
	 * 
	 * @param parentFrame
	 * @return Action → MenuTitleBean となるハッシュマップ
	 */
	private HashMap getMenuReverseMap(JFrame parentFrame) {
		// HashMap を生成
		HashMap hash = new HashMap();

		// メニューバーを取得
		JMenuBar menuBar = parentFrame.getJMenuBar();

		// 各メニューについて繰り返す。
		for(int menuNo = 0; menuNo < menuBar.getMenuCount(); menuNo++) {
			// メニュー文字列を取得→ListModelに格納
			String text = menuBar.getMenu(menuNo).getText();
			for(int itemNo = 0; itemNo < menuBar.getMenu(menuNo).getItemCount(); itemNo++) {
				// メニューを取得→Beanに入れてModelに格納
				Action action = menuBar.getMenu(menuNo).getItem(itemNo).getAction();
				
				MenuTitleBean menuTitleBean = new MenuTitleBean();
				menuTitleBean.setClassTitle(text);
				menuTitleBean.setCommandTitle(action.toString());
				hash.put(action, menuTitleBean);
			}

		}
		return hash;
	}
	
	/**
	 * タイトル→Actionを取得する。
	 * 
	 * @param parentFrame
	 * @return MenuTitleBean → Action となるハッシュマップ
	 */
	private HashMap getMenuMap(JFrame parentFrame) {
		// HashMap を生成
		HashMap hash = new HashMap();

		HashMap reverseMap = getMenuReverseMap(parentFrame);
		for(Iterator iter = reverseMap.keySet().iterator(); iter.hasNext();) {
			Object key = iter.next();
			MenuTitleBean menuBean = (MenuTitleBean) reverseMap.get(key);
			hash.put(menuBean.getClassTitle()+"-"+menuBean.getCommandTitle(), key);
		}
		return hash;
	}
	
	/**
	 * ツールバーの設定を、Properties に保存する。
	 * 
	 * 注意：Menuに無い項目が有った場合、エラーになる可能性があります。
	 * 
	 * @param property 設定が保存されるプロパティ
	 * @param parentFrame 親になるFrame
	 * @param prefix
	 * 
	 * @see org.simBio.sim.gui.toolKit.dndmenu.DnDJToolBar#readToolBarConfig(Properties, JFrame, String)
	 */
	public void writeToolBarConfig(Properties property, JFrame parentFrame, String prefix) {
		HashMap hash = getMenuReverseMap(parentFrame);
		for(int i = 1, j = 1; i < getComponentCount(); i += 2, j++) {
			MenuTitleBean menuTitleBean = (MenuTitleBean) hash.get(((DnDJButton)getComponent(i)).getAction());
			if(menuTitleBean != null) {
				property.setProperty(prefix+j+".class", menuTitleBean.getClassTitle());
				property.setProperty(prefix+j+".command", menuTitleBean.getCommandTitle());
			}
		}
	}
	
	/**
	 * ツールバーの設定を Properties から復元する。
	 * 
	 * @param property 設定が読み取られるプロパティ
	 * @param parentFrame 親になるFrame
	 * @param prefix
	 * 
	 * @see org.simBio.sim.gui.toolKit.dndmenu.DnDJToolBar#writeToolBarConfig(Properties, JFrame, String)
	 */
	public void readToolBarConfig(Properties property, JFrame parentFrame, String prefix) {

		HashMap hash = getMenuMap(parentFrame);
		this.removeAll();
		for(int i = 1;; i++) {
			String classTitle = property.getProperty(prefix+i+".class");
			String commandTitle = property.getProperty(prefix+i+".command");
			if(classTitle == null || commandTitle == null) {
				break;				
			}
			MenuTitleBean menuTitleBean = new MenuTitleBean();
			menuTitleBean.setClassTitle(classTitle);
			menuTitleBean.setCommandTitle(commandTitle);
			Action action = (Action) hash.get(classTitle+"-"+commandTitle);
			
			add(new DnDJButton(action));
		}
		
	}
}
```
