## Supplementary material for "Mathematical Analysis of Left Ventricular Elastance with respect to Afterload Change During Ejection Phase": Program source code: DnDMouseMotionListener.java

```
/*
 * 作成日: 2004/02/12
 *
 * この生成されたコメントの挿入されるテンプレートを変更するため
 * ウィンドウ > 設定 > Java > コード生成 > コードとコメント
 */
package org.simBio.sim.gui.toolKit.dndmenu;

import java.awt.Point;
import java.awt.event.MouseEvent;

import javax.swing.event.MouseInputAdapter;

/**
 * MouseListener / MouseMoveListener の双方に登録することで、ドラッグ操作の判定を行う.
 * <BR>
 * 本クラスは、自力でドラッグ＆ドロップの開始判定が出来ない、JButton 等のドラッグ開始判定を行う。<BR>
 * クリックポイント＋５ドット以上移動したらドラッグと判定し、dndStart() メソッドを呼び出す。
 * <H4>使用法</H4>
 * <PRE>
 * 		// ドラッグ＆ドロップ用マウスリスナー
 *		DnDMouseMotionListener motionListener = new DnDMouseMotionListener() {
 *			public void dndStart(MouseEvent e) {
 *				// ドラッグ開始判定時に呼ばれるメソッド
 *			}
 *		};
 *		addMouseListener(motionListener);
 *		addMouseMotionListener(motionListener);
 * </PRE>
 * 
 * @author misaki
 */
public abstract class DnDMouseMotionListener extends MouseInputAdapter {

	// クリックされた座標
	private Point pushPoint;

	// ボタンが押されているとき true
	private boolean pressFlag;

	/* (非 Javadoc)
	 * @see java.awt.event.MouseMotionListener#mouseDragged(java.awt.event.MouseEvent)
	 */
	public void mouseDragged(MouseEvent e) {
		if(pressFlag) {
			if(e.getPoint().distance(pushPoint) > 5) {
				dndStart(e);
				pressFlag = false;
			}
		}
	}

	/* (非 Javadoc)
	 * @see java.awt.event.MouseListener#mousePressed(java.awt.event.MouseEvent)
	 */
	public void mousePressed(MouseEvent e) {
		if(e.getButton() == MouseEvent.BUTTON1) {
			pressFlag = true;
			pushPoint = e.getPoint();
		}
	}

	/* (非 Javadoc)
	 * @see java.awt.event.MouseListener#mouseReleased(java.awt.event.MouseEvent)
	 */
	public void mouseReleased(MouseEvent e) {
		if(e.getButton() == MouseEvent.BUTTON1) {
			pressFlag = false;
		}
	}
	
	/**
	 * ドラッグ＆ドロップを開始する際に呼ばれるメソッド
	 * 
	 * @param e マウスイベント
	 */
	abstract public void dndStart(MouseEvent e);

}
```
