## Supplementary material for "Mathematical Analysis of Left Ventricular Elastance with respect to Afterload Change During Ejection Phase": Program source code: DnDTransferBean.java

```
/*
 * 作成日: 2004/01/31
 *
 * この生成されたコメントの挿入されるテンプレートを変更するため
 * ウィンドウ > 設定 > Java > コード生成 > コードとコメント
 */
package org.simBio.sim.gui.toolKit.dndmenu;

import java.awt.datatransfer.DataFlavor;
import java.awt.datatransfer.Transferable;
import java.awt.datatransfer.UnsupportedFlavorException;
import java.io.IOException;

import javax.swing.Action;
import javax.swing.JComponent;

/**
 * Drag&Dropで転送されるオブジェクトを入れるBean.
 * <BR>
 * @author misaki
 */
public class DnDTransferBean implements Transferable {
	private Action action;
	private JComponent jComponent;
	private String idStr;
		
	/**
	 * 
	 */
	public DnDTransferBean(JComponent jComponent, Action action, String id) {
		setAction(action);
		setJComponent(jComponent);
		idStr = id;
		myFlavors[0] = new DataFlavor(DnDTransferBean.class, id);
	}

	public Action getAction() {
		return action;
	}

	/**
	 * @param action
	 */
	public void setAction(Action action) {
		this.action = action;
	}

	public JComponent getJComponent() {
		return jComponent;
	}

	/**
	 * @param component
	 */
	public void setJComponent(JComponent component) {
		jComponent = component;
	}


	
	/************************* Transferable 対応 *****************************/

	/**
	 * このクラスを表すDataFlavor
	 */
	private DataFlavor[] myFlavors = new DataFlavor[1];

	/**
	 * 自クラスの転送可能な DataFlavor 配列を返す。
	 * @see java.awt.datatransfer.Transferable#getTransferDataFlavors()
	 */
	public DataFlavor[] getTransferDataFlavors() {
		return myFlavors;
	}

	/* (非 Javadoc)
	 * @see java.awt.datatransfer.Transferable#isDataFlavorSupported(java.awt.datatransfer.DataFlavor)
	 */
	public boolean isDataFlavorSupported(DataFlavor flavor) {
		return (getTransferDataFlavors()[0].equals(flavor));
	}

	/* (非 Javadoc)
	 * @see java.awt.datatransfer.Transferable#getTransferData(java.awt.datatransfer.DataFlavor)
	 * 
	 * 自分のDataFlavorが要求されているか確認し、違っていたら UnsupportedFlavorExceptionを返す。
	 * ＯＫなら自インスタンスを返す。
	 */
	public Object getTransferData(DataFlavor flavor)
		throws UnsupportedFlavorException, IOException {
		// 
		if(! flavor.equals(myFlavors[0])) {
			throw new UnsupportedFlavorException(flavor);
		}
		return this;
	}

}
```
