## Supplementary material for "Mathematical Analysis of Left Ventricular Elastance with respect to Afterload Change During Ejection Phase": Program source code: DnDTransferHandler.java

```
/*
 * 作成日: 2004/01/30
 *
 * この生成されたコメントの挿入されるテンプレートを変更するため
 * ウィンドウ > 設定 > Java > コード生成 > コードとコメント
 */
package org.simBio.sim.gui.toolKit.dndmenu;

import java.awt.datatransfer.DataFlavor;
import java.awt.datatransfer.Transferable;
import java.awt.datatransfer.UnsupportedFlavorException;
import java.io.IOException;

import javax.swing.Action;
import javax.swing.JButton;
import javax.swing.JComponent;
import javax.swing.TransferHandler;

	/**
	 * Drag&Dropツールバーのための、TransferHandler Class.
	 * <BR>
	 * @author misaki
	 */
	public class DnDTransferHandler extends TransferHandler {
		private JComponent myComponent = null;

		/**
		 * @param component Drag&Drop の対象となるComponent
		 */
		public DnDTransferHandler(JComponent component) {
			super();
			myComponent = component;
		}

		/**
		 * ドラッグ用：ソースがサポートする転送アクションの種類を返します。
		 * 
		 */
		public int getSourceActions(JComponent c) {
			return COPY;
		}

		/**
		 * ドラッグ用：データ転送のソースとして使用する Transferable を作成するハンドラ。
		 * 
		 * c が JButton を示す場合、Transferableインターフェースを持つActionを取得する。<BR>
		 * c が JList を示す場合、Transferableインターフェースを持つActionを取得する。(getAction()を追加実装する必要あり)
		 * 
		 * @see javax.swing.TransferHandler#createTransferable(javax.swing.JComponent)
		 * 
		 */
		protected Transferable createTransferable(JComponent c) {
			Action action = null;
			// コンポーネントのActionを取得
			if(JButton.class.isAssignableFrom(c.getClass())) {
				// ボタンの場合
				JButton comp = (JButton)c;
				action = (DnDAction) comp.getAction();
				
			} else if(DnDJList.class.isAssignableFrom(c.getClass())) {
				// リストの場合
				DnDJList comp = (DnDJList)c;
				action = (DnDAction) comp.getAction();
				
			}
			if(action != null) {
				return (Transferable) new DnDTransferBean(c ,action, myComponent.getTopLevelAncestor().toString());
			}
			return null;
		}

		/************************************ ドロップ用メソッド・フィールド *****************************************/
		/**
		 * canImport() で選定されたFlavor
		 */
		private DataFlavor electedFlavor = null;					

		/**
		 * ドロップ用: TransferableActionがドラッグされようとしてきた場合のみ、true を返す
		 * 
		 * @see javax.swing.TransferHandler#canImport(javax.swing.JComponent, java.awt.datatransfer.DataFlavor[])
		 */
		public boolean canImport(
			JComponent c,
			DataFlavor[] transferFlavors) {
				//
			boolean status = false;

			// JComponent にドロップインターフェースが無ければ、受け入れ拒否
			if (! DnDActionDroppable.class.isAssignableFrom(c.getClass())) {
				return false;
			}

			// DnDAction の flavor を取得
			DataFlavor[] flavors = new DataFlavor[1];
			flavors[0] = new DataFlavor(DnDTransferBean.class, myComponent.getTopLevelAncestor().toString());

			for (int i = 0; i < transferFlavors.length; i++) {
				for(int j = 0; j < flavors.length; j++ ) {
					if (transferFlavors[i].equals(flavors[j])) {
						electedFlavor = transferFlavors[i];
						status = true;
					}
				}
			}
			return status;	
		}

		/**
		 * ドロップ用:ツールバー設定用のDataFlavorがドラッグされた場合のみ、ドロップ処理を行い、true を返す
		 * 
		 * @see javax.swing.TransferHandler#importData(javax.swing.JComponent, java.awt.datatransfer.Transferable)
		 */
		public boolean importData(JComponent c, Transferable t) {
			// 受け入れるFlavor
			try {
				// JComponent にドロップインターフェースが無ければ、受け入れ拒否
				if (! DnDActionDroppable.class.isAssignableFrom(c.getClass())) {
					return false;
				}

				// Object を受領
				Object obj = t.getTransferData(electedFlavor);
				if(! DnDTransferBean.class.isAssignableFrom(obj.getClass())) {
					return false;
				}

				DnDTransferBean tbean = (DnDTransferBean)obj;
				// JComponent に、ドロップされたオブジェクトを渡す。
				return ((DnDActionDroppable)c).doDropAction((DnDAction)tbean.getAction(), tbean.getJComponent());
			} catch (UnsupportedFlavorException e1) {
				return false;
			} catch (IOException e1) {
				e1.printStackTrace();
			}
			return false;
		}

	}
```
