## Supplementary material for "Mathematical Analysis of Left Ventricular Elastance with respect to Afterload Change During Ejection Phase": Program source code: ToolBarMente.java

```
package org.simBio.sim.gui.toolKit.dndmenu;

import java.awt.Dimension;
import java.util.ArrayList;
import java.util.Vector;

import javax.swing.Action;
import javax.swing.Box;
import javax.swing.BoxLayout;
import javax.swing.DefaultListModel;
import javax.swing.JDialog;
import javax.swing.JFrame;
import javax.swing.JLabel;
import javax.swing.JMenu;
import javax.swing.JMenuBar;
import javax.swing.ListSelectionModel;
import javax.swing.event.ListSelectionEvent;
import javax.swing.event.ListSelectionListener;

/**
 * Drag&Dropツールバーのメンテナンスを行う.
 * <BR>
 * @author misaki
 */
public class ToolBarMente extends JDialog {

	private javax.swing.JPanel jContentPane = null;

	// 呼び出し元(親)フレーム
	private static javax.swing.JFrame jParentFrame = null;

	private javax.swing.JList jList = null;
	private javax.swing.JScrollPane jScrollPane = null;

	private javax.swing.JList jList2 = null;
	private javax.swing.JScrollPane jScrollPane2 = null;
	
	// メニューの表示内容
	DefaultListModel menuList = null;
	ArrayList menuItemList = null;

	/**
	 * This is the default constructor
	 */
	public ToolBarMente(JFrame parentFrame, String windowTitle) {
		super(parentFrame);
		initialize(parentFrame, windowTitle);
	}
	/**
	 * This method initializes this
	 * 
	 * @return void
	 */
	private void initialize(JFrame parentFrame, String windowTitle) {
		if(jParentFrame == null) {
			jParentFrame = parentFrame;
		}
		
		this.setSize(300, 200);
		this.setContentPane(getJContentPane());
		this.setTitle(windowTitle);

		// 左側の "Categories" JList を取得	
		menuList = getMenuLabelList(parentFrame);

		// 右側の "Command" JList を取得
		menuItemList = new ArrayList();
		for(int numPos = 0; numPos < menuList.size(); numPos++) {
			DefaultListModel menuItem = getMenuItemLabelList(parentFrame, numPos);
			menuItemList.add(numPos, menuItem);
		}

		// 左側の "Categoeies" JList を設定
		jList.setModel(menuList);
		
		// 左側の "Categories" JList が選択された時に、右側の "Command" JList を設定する。
		jList.addListSelectionListener(new ListSelectionListener() {
			public void valueChanged(ListSelectionEvent e) {
				int idx = jList.getSelectedIndex();
				if(idx == -1) {
					// 選択されていないとき、リストをクリアする
					jList2.setListData(new Vector());
				} else {
					// 選択されているとき、リストをセットする。
					DefaultListModel menuItem = (DefaultListModel)menuItemList.get(idx);
					jList2.setModel(menuItem);
				}
				
			}
			
		});
	}
	/**
	 * This method initializes jContentPane
	 * 
	 * @return javax.swing.JPanel
	 */
	private javax.swing.JPanel getJContentPane() {
		if (jContentPane == null) {
			jContentPane = new javax.swing.JPanel();
		
			Box horizontalBox = new Box(BoxLayout.X_AXIS);

			// 左側の列を作成
			Box boxLeft = new Box(BoxLayout.Y_AXIS);
			boxLeft.add(new JLabel("Categories", JLabel.CENTER));
			boxLeft.add(getJScrollPane());
			boxLeft.add(new JLabel("Choice item.", JLabel.LEFT));
			horizontalBox.add(boxLeft);

			//　真中の矢印を作成	
			horizontalBox.add(new JLabel(">>", JLabel.CENTER));

			// 右側の列を作成
			Box boxRight = new Box(BoxLayout.Y_AXIS);
			boxRight.add(new JLabel("Command", JLabel.CENTER));
			boxRight.add(getJScrollPane2());
			boxRight.add(new JLabel("Drag to toolbar.", JLabel.LEFT));
			horizontalBox.add(boxRight);	

			//	最終設定
			jContentPane.add(horizontalBox);
			jContentPane.setVisible(true);
		}
		return jContentPane;
	}
	
	/**
	 * 画面左側の "Categories" JList 用 jScrollPane を生成する。 
	 * 
	 * @return javax.swing.JScrollPane 画面左側の "Categories" JList 入りのJScrollPane
	 */
	private javax.swing.JScrollPane getJScrollPane() {
		if(jScrollPane == null) {
			jScrollPane = new javax.swing.JScrollPane();
		}
		jScrollPane.setPreferredSize(new Dimension(100, 120));
		jScrollPane.setViewportView(getJList());
		return jScrollPane;
	}
	
	/**
	 * 画面左側の "Categories" JList を生成する。 
	 * 
	 * @return javax.swing.JList 画面左側の "Categories" JList
	 */
	private javax.swing.JList getJList() {
		if(jList == null) {
			jList = new javax.swing.JList();
			// 単一選択リストに設定
			jList.setSelectionMode(ListSelectionModel.SINGLE_SELECTION);
		}
		return jList;
	}

	
	/**
	 * 画面右側の "Command" JList 用 jScrollPane を生成する。 
	 * 
	 * @return javax.swing.JScrollPane 画面右側の "Command" JList 入りのJScrollPane
	 */
	private javax.swing.JScrollPane getJScrollPane2() {
		if(jScrollPane2 == null) {
			jScrollPane2 = new javax.swing.JScrollPane();
		}
		jScrollPane2.setPreferredSize(new Dimension(100, 120));
		jScrollPane2.setViewportView(getJList2());
		return jScrollPane2;
	}
	
	/**
	 * 画面右側の "Command" JList を生成する。
	 * 
	 * 単一選択
	 * ツールバーにドラッグするため、ドラッグ可能 
	 * Drag&Drop用JListを使用
	 * 
	 * @return javax.swing.JList 画面右側の "Command" JList
	 */
	private javax.swing.JList getJList2() {
		if(jList2 == null) {
			jList2 = new DnDJList() {
				/**
				 * 項目がドラッグされた時に、選択項目に紐づいているActionを返却するハンドラ
				 */
				public Action getAction() {
					Action action = (Action) jList2.getSelectedValue();
					return action;
				}
			};
			// 単一選択リストに設定
			jList2.setSelectionMode(ListSelectionModel.SINGLE_SELECTION);

			// ドラッグ用のハンドラを登録する。
			jList2.setTransferHandler(new DnDTransferHandler(jList2));
		}
			

		return jList2;
	}
	
	/**
	 * メニューバーの項目一覧を取得する。
	 * 
	 * @param parentFrame
	 * @return
	 */
	private javax.swing.DefaultListModel getMenuLabelList(JFrame parentFrame) {
		// メニューバーを取得
		JMenuBar menuBar = parentFrame.getJMenuBar();

		// 各メニューについて繰り返す。
		DefaultListModel menuList = new DefaultListModel();
		for(int menuNo = 0; menuNo < menuBar.getMenuCount(); menuNo++) {
			// メニュー文字列を取得→ListModelに格納
			String text = menuBar.getMenu(menuNo).getText();
			menuList.add(menuNo, text);
		}
		return menuList;
	}
	
	
	/**
	 * 指定したメニューの項目一覧を取得する。
	 * 
	 * @param parentFrame
	 * @return
	 */
	private javax.swing.DefaultListModel getMenuItemLabelList(JFrame parentFrame, int idxMenu) {

		// メニューを取得
		JMenu menu = parentFrame.getJMenuBar().getMenu(idxMenu);

		// 各メニューについて繰り返す。
		DefaultListModel menuList = new DefaultListModel();
		for(int menuNo = 0; menuNo < menu.getItemCount(); menuNo++) {
			// メニューを取得→Beanに入れてModelに格納
			Action action = menu.getItem(menuNo).getAction();
			menuList.add(menuNo, action);
		}
		return menuList;
	}
}
```
