## Supplementary material for "Mathematical Analysis of Left Ventricular Elastance with respect to Afterload Change During Ejection Phase": Program source code: HTMLViewJDialog.java

```
/*
 * 作成日: 2004/02/04
 *
 * この生成されたコメントの挿入されるテンプレートを変更するため
 * ウィンドウ > 設定 > Java > コード生成 > コードとコメント
 */
package org.simBio.sim.gui.toolKit;

import java.awt.Dialog;
import java.awt.Dimension;
import java.awt.Frame;
import java.awt.GraphicsConfiguration;
import java.awt.GridBagConstraints;
import java.awt.HeadlessException;
import java.awt.event.ActionEvent;
import java.io.IOException;
import java.net.URL;

import javax.swing.JDialog;
import javax.swing.JEditorPane;
import javax.swing.JOptionPane;
import javax.swing.WindowConstants;
import javax.swing.event.HyperlinkEvent;
import javax.swing.event.HyperlinkListener;
import javax.swing.text.html.HTMLDocument;
import javax.swing.text.html.HTMLFrameHyperlinkEvent;

import org.simBio.sim.gui.toolKit.dndmenu.DnDAction;

/**
 * HTML表示を行うダイアログ(About表示用)
 * <BR>
 * @author misaki
 *
 */
public class HTMLViewJDialog extends JDialog {

	private HTMLViewJDialog jThisDialog = null;
	private javax.swing.JEditorPane jEditorPane = null;
	private javax.swing.JButton jButton = null;
	private javax.swing.JPanel jPanelButton = null;

	private javax.swing.JPanel jContentPane = null;

	/**
	 * @throws java.awt.HeadlessException
	 */
	public HTMLViewJDialog() throws HeadlessException {
		super();
		initialize();
	}

	/**
	 * @param owner
	 * @throws java.awt.HeadlessException
	 */
	public HTMLViewJDialog(Dialog owner) throws HeadlessException {
		super(owner);
		initialize();
	}

	/**
	 * @param owner
	 * @param modal
	 * @throws java.awt.HeadlessException
	 */
	public HTMLViewJDialog(Dialog owner, boolean modal)
		throws HeadlessException {
		super(owner, modal);
		initialize();
	}

	/**
	 * @param owner
	 * @throws java.awt.HeadlessException
	 */
	public HTMLViewJDialog(Frame owner) throws HeadlessException {
		super(owner);
		initialize();
	}

	/**
	 * @param owner
	 * @param modal
	 * @throws java.awt.HeadlessException
	 */
	public HTMLViewJDialog(Frame owner, boolean modal)
		throws HeadlessException {
		super(owner, modal);
		initialize();
	}

	/**
	 * @param owner
	 * @param title
	 * @throws java.awt.HeadlessException
	 */
	public HTMLViewJDialog(Dialog owner, String title)
		throws HeadlessException {
		super(owner, title);
		initialize();
	}

	/**
	 * @param owner
	 * @param title
	 * @param modal
	 * @throws java.awt.HeadlessException
	 */
	public HTMLViewJDialog(Dialog owner, String title, boolean modal)
		throws HeadlessException {
		super(owner, title, modal);
		initialize();
	}

	/**
	 * @param owner
	 * @param title
	 * @throws java.awt.HeadlessException
	 */
	public HTMLViewJDialog(Frame owner, String title)
		throws HeadlessException {
		super(owner, title);
		initialize();
	}

	/**
	 * @param owner
	 * @param title
	 * @param modal
	 * @throws java.awt.HeadlessException
	 */
	public HTMLViewJDialog(Frame owner, String title, boolean modal)
		throws HeadlessException {
		super(owner, title, modal);
		initialize();
	}

	/**
	 * @param owner
	 * @param title
	 * @param modal
	 * @param gc
	 * @throws java.awt.HeadlessException
	 */
	public HTMLViewJDialog(
		Dialog owner,
		String title,
		boolean modal,
		GraphicsConfiguration gc)
		throws HeadlessException {
		super(owner, title, modal, gc);
		initialize();
	}

	/**
	 * @param owner
	 * @param title
	 * @param modal
	 * @param gc
	 */
	public HTMLViewJDialog(
		Frame owner,
		String title,
		boolean modal,
		GraphicsConfiguration gc) {
		super(owner, title, modal, gc);
		initialize();
	}

	/**
	 * This method initializes this
	 * 
	 * @return void
	 */
	private void initialize() {
		jThisDialog = this;
		this.setContentPane(getJContentPane());
		this.setDefaultCloseOperation(WindowConstants.DISPOSE_ON_CLOSE);
	}

	public void setURL(URL url) throws IOException {
		jEditorPane.setPage(url);
	}
	
	/**
	 * This method initializes jContentPane
	 * 
	 * @return javax.swing.JPanel
	 */
	private javax.swing.JPanel getJContentPane() {
		if (jContentPane == null) {
			jContentPane = new javax.swing.JPanel();
			jContentPane.setLayout(new java.awt.BorderLayout());
			jContentPane.add(getJScrollPane(), java.awt.BorderLayout.CENTER);
			jContentPane.add(getJPanelButton(), java.awt.BorderLayout.SOUTH);
		}
		return jContentPane;
	}
	
	
	/**
	 * This method initializes jDialog
	 * 
	 * @return javax.swing.JPanel
	 */
	private javax.swing.JPanel getJPanelButton() {
		if(jPanelButton == null) {
			jPanelButton = new javax.swing.JPanel();
			jPanelButton.setLayout(new java.awt.GridBagLayout());
			
			GridBagConstraints gbc = new GridBagConstraints();
			gbc.anchor = GridBagConstraints.SOUTH;
			gbc.gridx = 0;
			gbc.gridy = 0;
			gbc.gridwidth = 1;
			gbc.fill = GridBagConstraints.NONE;
			
			jPanelButton.add(getJButtonClose(), gbc);
		}
		return jPanelButton;
	}

	/**
	 * This method initializes jButton
	 * 
	 * @return javax.swing.JButton
	 */
	private javax.swing.JButton getJButtonClose() {
		if(jButton == null) {
			jButton = new javax.swing.JButton(new DnDAction() {
				{
					putValue(DnDAction.NAME, "Close");
					putValue(DnDAction.SHORT_DESCRIPTION, "Close this dialog.");
				}

				public void actionPerformed(ActionEvent e) {
					// クリックされると、ダイアログを閉じる。
					dispose();
				}
			});
			jButton.setMaximumSize(new Dimension(60, 30));
		}
		return jButton;
	}
	
	/**
	 * @return
	 */
	private javax.swing.JScrollPane getJScrollPane() {
		return new javax.swing.JScrollPane(getJEditorPane());
	}

	/**
	 * This method initializes jEditorPane
	 * 
	 * @return javax.swing.JEditorPane
	 */
	private javax.swing.JEditorPane getJEditorPane() {
		if(jEditorPane == null) {
			jEditorPane = new javax.swing.JEditorPane();
			// 編集は禁止する。
			jEditorPane.setEditable(false);
			// 背景色は、JPanel に合わせる
			jEditorPane.setBackground(jContentPane.getBackground() );
			// ハイパーリンク対応 (JDK1.4のJavaDoc JEditorPane　より引用)
			jEditorPane.addHyperlinkListener(new HyperlinkListener() {
				public void hyperlinkUpdate(HyperlinkEvent e) {
					if (e.getEventType()
						== HyperlinkEvent.EventType.ACTIVATED) {
						JEditorPane pane = (JEditorPane) e.getSource();
						if (e instanceof HTMLFrameHyperlinkEvent) {
							HTMLFrameHyperlinkEvent evt =
								(HTMLFrameHyperlinkEvent) e;
							HTMLDocument doc =
								(HTMLDocument) pane.getDocument();
							doc.processHTMLFrameHyperlinkEvent(evt);
						} else {
							try {
								pane.setPage(e.getURL());
							} catch (IOException e1) {
								JOptionPane.showMessageDialog(jThisDialog, e1.toString(), "URL", JOptionPane.ERROR_MESSAGE);
							}
						}
					}
				}
			});
		}
		return jEditorPane;
	}

}
```
