## Supplementary material for "Mathematical Analysis of Left Ventricular Elastance with respect to Afterload Change During Ejection Phase": Program source code: SimpleGUIFrameWork.java

```
package org.simBio.sim.gui.toolKit;

import java.io.File;

/**
 * GUIでのファイル／状態を表すクラス.
 * <BR>
 * 
 * Observer パターンで作成しても良いが、Inner class であるため利点が少ないので、直接コーディングを行った。
 * 
 * <PRE>
 * 状態A：Closed    ファイルを開いていない状態
 * 状態B：Opened    ファイルを開いて、変更の無い状態
 * 状態C：Modified  ファイルを開いて、変更のある状態
 * 
 *  func()	 is call function for process.
 * 	[Button] is pressed button in dialog.
 *  (Status) is status of processing.
 * 
 * 		 +------------------------+    
 * 		 V		   		  		  |(Error/Cancel)    
 * +------------+ open()	+-----------+	(OK)	+-----------+
 * |  A:CLOSED	|---------->| (Loading)	|---------->| B:OPENED	|---------------+
 * +------------+			+-----------+			+-----------+				|
 * 		 ^	 | openDlg()		^	 				 |	    ^ 	    			|setChanged()
 * 		 |	 |	+------------+	|	+----------------+	    | 	    			|
 * 		 |	 +->|D:OpenDialog|--+	|close()/openDlg()	    | 	    			|
 * 		 |<-----+------------+[OK]	|   				    | 	    			|
 * 		 |[Cancel]		^			| 					 	| 	    			|
 * 		 |				|			| 					 	| 	    			|
 * 		 |				|			| 					 	| 	    			|
 * 		 |				|			| 					 	| 	    			|
 * 		 |(close())		|(openDlg())|	+------------+ [OK]	+-----------+		|
 * 		 |		+------------+		| 	|E:SaveDialog|----->| (Saving)  | 		|
 * 		 +------|(Discarding)|<-----+	+------------+ 	 	+-----------+ 		|
 * 			+-->+------------+			 		 ~ |[Cancel] |(Error)   ^save()	|								|
 * 			|(OK)	    ^[discard]		 saveAs()| +---------+			|		|
 * 			|		    |						 |  		 V			|	 	|
 * 	+-----------+ +-------------+				 +-----+-----------+----+		|
 * 	| (Saving)  | |	F:SaveSelect|<---------------------|C:MODIFIED |<-----------+
 * 	+-----------+ +-------------+   close()/openDlg()  +-----------+
 * 		| 	^  [save] |		|		[cancel]		 	  ^	    ^
 * 		| 	+---------+		+-----------------------------+		|
 * 		|		(Error)											|
 * 		+-------------------------------------------------------+
 * 
 *  状態A :isModified() == false
 *  状態B :isModified() == false
 *  状態C :isModified() == true
 * </PRE>
 * @author misaki
 * 
 * @version
 * $Log: SimpleGUIFrameWork.java,v $
 * Revision 1.3  2006/05/15 05:04:50  chiakioka
 * improve gui
 *
 * Revision 1.2  2006/02/28 04:09:04  nsarai
 * Save As is always enabled
 *
 * Revision 1.1  2005/11/01 06:32:40  mikaelwing
 * First version of simBio hosted on sourceforge, version 0.3
 *
 * Revision 1.2  2005/10/14 03:11:06  mikael
 * Resolve the save as function
 *
 * Revision 1.1  2005/09/12 04:57:34  sarai
 * rearrenge folder structure as a Maven style
 *
 * Revision 1.3  2005/08/12 10:12:48  sarai
 * fix TYPO
 *
 */
public abstract class SimpleGUIFrameWork {
	// 状態：クローズされている
	protected final static int STATUS_CLOSED = 1;
	// 状態：オープンされたが、変更されていない。
	protected final static int STATUS_OPENED = 2;
	// 状態：オープンされ、変更もされた。
	protected final static int STATUS_MODIFIED = 3;

	// ダイアログの戻り値：破棄する。
	protected final static int SELECTED_DISCARD = 1;
	// ダイアログの戻り値：保存する。
	protected final static int SELECTED_OK = 2;
	// ダイアログの戻り値：キャンセル
	protected final static int SELECTED_CANCEL = 3;

	//GUI動作用
	// 動作：入力待ち
	protected final static int MODE_WAIT = 0;
	// 動作：読込中
	protected final static int MODE_LOAD = 1;
	// 動作：演算中
	protected final static int MODE_OPERATING = 2;
	// 動作：演算後
	protected final static int MODE_OPERATED = 3;

	// 現在の状態
	private int status = STATUS_CLOSED;
	// 現在のGUI動作
	public int mode = MODE_WAIT;
	
	// 処理対象のファイル名
	protected String fileName = null;

	/**
	 * ファイル名を指定してオープンする
	 * 
	 * @return true:成功/false:失敗
	 */
	public boolean open(String fileName) throws Exception {
		if (fileName == null || fileName.equals("")) {
			throw new Exception("Illegal parameter: null filename");
		}
		// Validation & PreProcess
		switch (getStatus()) {
			case STATUS_CLOSED :
				break;

			default :
				throw new Exception("Illegal parameter: open() at status="+getStatus());

		}
		// Main process
		boolean result = loadProcSub(fileName);
		if (result) {
			return true;
		} else {
			return false;
		}
	}

	/**
	 * ダイアログを開き、ファイル名を指定してオープンする
	 * 
	 * @return true:成功/false:失敗
	 */
	public boolean openDlg() throws Exception {
		// Validation & PreProcess
		switch (getStatus()) {
			case STATUS_CLOSED :
				break;

			case STATUS_OPENED :
				discardProc(getFileName());
				break;

			case STATUS_MODIFIED :
				if (!discardDialogSub()) {
					return false;
				}
				// NOTICE ここまで実行された時点で、既存のファイルは破棄されている。
				break;

			default :
				throw new Exception("Illegal parameter: openDlg() at status="+getStatus());
		}
		// Main process
		String fileName = openDialogBox();
		if (fileName == null) {
			return false;
		} else {
			boolean result = loadProcSub(fileName);
			if (result) {
				return true;
			} else {
				return false;
			}
		}
	}

	/**
	 * クローズする
	 * 
	 * ファイルが読み込まれなくてもク終了時のローズされることがあるので、
	 * 状態遷移エラーは発生させない。
	 * 
	 * @return true:成功/false:失敗
	 */
	public boolean close() throws Exception {
		// Validation & PreProcess
		switch (getStatus()) {
			case STATUS_OPENED :
				if (!discardProcSub()) {
					return false;
				}
				break;

			case STATUS_MODIFIED :
				if (!discardDialogSub()) {
					return false;
				}
				// NOTICE ここまで実行された時点で、既存のファイルは破棄されている。
				break;

			case STATUS_CLOSED :
			default :
				return true;
		}
		return true;
	}

	/**
	 * 現在のファイル名で保存する
	 * 
	 * @return true:成功/false:失敗
	 */
	public boolean save() throws Exception {
		// Validation & PreProcess
		switch (getStatus()) {
			case STATUS_MODIFIED :
				break;

			default :
				throw new Exception("Illegal parameter: save() at status="+getStatus());
		}
		// Main process
		boolean result = saveProcSub();
		if (result) {
			return true;
		} else {
			return false;
		}
	}

	/**
	 * ダイアログを開いて保存する
	 * 
	 * @return true:成功/false:失敗
	 */
	public boolean saveAs() throws Exception {
		// Validation & PreProcess
		switch (getStatus()) {
			case STATUS_MODIFIED :
			case STATUS_OPENED : //open時追加
				break;

			default :
				throw new Exception("Illegal parameter: saveAs() at status="+getStatus());
		}
		// Main process
		String oldFileName = getFileName();
		String newFileName = saveDialogBox(oldFileName);
		if (newFileName == null) {
			return false;
		}
		// If the file exists, confirm allow override.
		if(new File(newFileName).exists()) {
			// confirm to override.
			if(confirmOverrideDialogBox(newFileName) != SELECTED_OK) {
				return false;
			}
		}
		// 上書きするファイルが同名の場合、save扱い
		boolean result;
		if (newFileName.equals((String) oldFileName))
		    result = saveProcSub();	    
		else
		    result = saveProcSub(newFileName);

		if (result) {
			return true;
		} else {
			return false;
		}
	}

	/**
	 * オープンしているファイルを再読み込みする。
	 * 
	 * @return true:成功/false:失敗 or 保存を拒否され中断
	 */
	public boolean reload() throws Exception {
		// Validation & PreProcess
		switch (getStatus()) {
			case STATUS_OPENED:
			case STATUS_MODIFIED:
				break;

			default :
				throw new Exception("Illegal parameter: open() at status="+getStatus());

		}

		modeLoading();//GUI動作　Load..
		// Main process
		String fileName = getFileName();
		status = STATUS_OPENED; // FORCE DISCARD, if file is modified... (2004-09-09)
		close();
		modeWait();//GUI動作 Wait..
		if(getStatus() == STATUS_CLOSED) {
			return open(fileName);
		} else {
			return false;
		}
	}

	/**
	 * 内容が変更された事を登録する。
	 */
	public void contentsChange() throws Exception {
		// Validation & PreProcess
		switch (getStatus()) {
			case STATUS_OPENED :
				break;

			case STATUS_MODIFIED :
				return;

			case STATUS_CLOSED :
			default :
				throw new Exception("Illegal parameter: contentsChange() at status="+getStatus());
		}
		setStatus(STATUS_MODIFIED);
	}

	/**
	 * 現在のファイルを破棄するときに処理される（サブルーチン的）
	 * 
	 * @return true:成功/false:失敗
	 */
	private boolean discardDialogSub() throws Exception {

		// Main process
		int result = saveSelectDialogBox();
		switch (result) {
			case SELECTED_CANCEL :
				return false;
			case SELECTED_OK :
				if (!saveProcSub()) {
					return false;
				}
				break;
			case SELECTED_DISCARD :
				break;
			default :
				throw new Exception("Illegal parameter: contentsChange() at status="+getStatus());
		}
		if (!discardProcSub()) {
			return false;
		}
		return true;
	}

	/**
	 * データ読込処理のために、loadProc() を呼び出すメソッド
	 * @param fileName 読み込むファイル名
	 * @return true:成功/false:失敗
	 */
	private boolean loadProcSub(String fileName) {
		boolean result = false;
		setFileName(fileName);
		result = loadProc(fileName);
		if (result) {
			setStatus(STATUS_OPENED);
		} else {
			setFileName(null);
		}
		return result;
	}

	/**
	 * データ保存処理のために、saveProc() を呼び出すメソッド
	 * @param string 書き込むファイル名
	 * @return true:成功/false:失敗
	 */
	private boolean saveProcSub(String fileName) {
		boolean result = false;
		result = saveProc(fileName);
		if (result) {
			setFileName(fileName);
			setStatus(STATUS_OPENED);
		}
		return result;
	}
	private boolean saveProcSub() {
		boolean result = false;
		result = saveProc();
		if (result) {
			setStatus(STATUS_OPENED);
		}
		return result;
	}

	/**
	 * データ破棄処理のために、discardProc() を呼び出すメソッド
	 * @return true:成功/false:失敗
	 */
	private boolean discardProcSub() {
		boolean result = false;
		result = discardProc(fileName);
		if (result) {
			setFileName(null);
			setStatus(STATUS_CLOSED);
		}
		return result;
	}

	/**
	 * 現在のファイルを破棄するか保存するかを選択するダイアログボックスを開く
	 * 
	 * @return 選択結果
	 * 			SELECTED_DISCARD 破棄する
	 *          SELECTED_OK 保存する
	 *          SELECTED_CANCEL キャンセル
	 */
	abstract protected int saveSelectDialogBox();

	/**
	 * ファイルを開くための、ダイアログボックスを開く
	 * 
	 * @return ファイル名 
	 * 			null:キャンセル
	 */
	abstract protected String openDialogBox();

	/**
	 * 名前を付けてファイルを保存するための、ダイアログボックスを開く
	 * 
	 * @param string 現在のファイル名
	 * @return ファイル名 
	 * 			null:キャンセル
	 */
	abstract protected String saveDialogBox(String string);

	/**
	 * ファイル保存の際、上書きするかどうかの確認ダイアログボックスを開く
	 * 
	 * @param string 保存のファイル名
	 * @return SELECTED_OK:上書き許可 / SELECTED_CANCEL:上書き拒否 
	 */
	abstract protected int confirmOverrideDialogBox(String string);

	/**
	 * ファイルの読み込み処理を行う
	 * 
	 * @param fileName 読み込むファイル名
	 * @return 処理結果
	 * 			true:成功 / false:失敗
	 */
	abstract protected boolean loadProc(String fileName);

	/**
	 * ファイルの書き込み処理を行う
	 * 
	 * @param fileName 保存するファイル名
	 * @return 処理結果
	 * 			true:成功 / false:失敗
	 */
	abstract protected boolean saveProc(String fileName);
	abstract protected boolean saveProc();

	/**
	 * メモリ上の編集内容の破棄を行う
	 * 
	 * このメソッドでは、実体のファイルを削除する意図は**ありません**
	 * 
	 * @param fileName 破棄するファイル名
	 * @return 処理結果
	 * 			true:成功 / false:失敗
	 */
	abstract protected boolean discardProc(String fileName);

	/**
	 * 状態が変更された時に呼ばれる
	 * 
	 * このメソッドでは、変更結果を元に画面の再描画を行う
	 * 
	 * @param fileName 変更後のファイル名
	 * @param status 変更後の状態
	 * 				STATUS_CLOSED / STATUS_OPENED / STATUS_MODIFIED
	 */
	abstract protected void statusChangedProc(String fileName, int status);

	/**
	 * 現在処理中のファイル名を取得する。
	 * 
	 * @return 現在処理中のファイル名
	 */
	public String getFileName() {
		return fileName;
	}

	/**
	 * ファイル名を設定する。
	 * @param string 新しいファイル名
	 */
	private void setFileName(String fileName) {
		this.fileName = fileName;
		statusChangedProc(getFileName(), getStatus());
	}

	/**
	 * ステータスを取得する。
	 * @return status 
	 * 			STATUS_CLOSED / STATUS_OPENED / STATUS_MODIFIED
	 */
	private int getStatus() {
		return status;
	}

	/**
	 * ステータスを設定する。
	 * @param i 
	 * 			STATUS_CLOSED / STATUS_OPENED / STATUS_MODIFIED
	 */
	private void setStatus(int i) {
		status = i;
		statusChangedProc(getFileName(), getStatus());
	}

	/**
	 * 値が変更されているかどうか確認する。
	 * 
	 * @return status true:変更されている/false:変更されていない
	 */
	public boolean isModified() {
		return getStatus() == STATUS_MODIFIED;
	}

	/**
	 * ファイルが開かれているかどうか確認する。
	 * 
	 * @return status true:開かれている/false:開かれていない
	 */
	public boolean isOpened() {
		return getStatus() != STATUS_CLOSED;
	}
	
	/**
	 * 動作モードを入力待ちにする。
	 */
	public void modeWait() {
		setMode(MODE_WAIT);
	}
	/**
	 * 動作モードを読込中にする。
	 */
	public void modeLoading() {
		setMode(MODE_LOAD);
	}
	/**
	 * 動作モードを演算中にする。
	 */
	public void modeOperating() {
		setMode(MODE_OPERATING);
	}
	/**
	 * 動作モードを演算後にする。
	 */
	public void modeOperated() {
		setMode(MODE_OPERATED);
	}

	/**
	 * 動作モードを取得する。
	 * @return status 
	 * 			MODE_WAIT / MODE_LOAD / MODE_OPERATING / MODE_OPERATED
	 */
	private int getMode() {
		return mode;
	}
	
	/**
	 * 動作モードを設定する。
	 * @param i 
	 * 			MODE_WAIT / MODE_LOAD / MODE_OPERATING / MODE_OPERATED
	 */
	private void setMode(int i) {
		mode = i;
	}

	/**
	 * 動作モードが読込中であるかどうか確認する。
	 * 
	 * @return status true:読込中である/false:読込中でない
	 */
	public boolean isLoaded() {
		return getMode() == MODE_LOAD;
	}

	/**
	 * 動作モードが演算中であるかどうか確認する。
	 * 
	 * @return status true:演算中である/false:演算中でない
	 */
	public boolean isOperating() {
		return getMode() == MODE_OPERATING;
	}

	/**
	 * 動作モードが演算後であるかどうか確認する。
	 * 
	 * @return status true:演算後である/false:演算後でない
	 */
	public boolean isOperated() {
		return getMode() == MODE_OPERATED;
	}

}
```
