## Supplementary material for "Mathematical Analysis of Left Ventricular Elastance with respect to Afterload Change During Ejection Phase": Program source code: ValueChangeObserver.java

```
package org.simBio.sim.gui;

import org.simBio.core.Component;

/**
 * DataListTableModelで、setValue()により値が変更された時に、監視オブジェクトに通知を行う.
 * <BR>
 * @author misaki
 *
 */
public interface ValueChangeObserver {
	/**
	 * 値が変更された時に、このメソッドが呼び出されます。
	 * 
	 * @param component 変更されたComponent
	 */
	public void update(Component component);
}
```
