## Supplementary material for "Mathematical Analysis of Left Ventricular Elastance with respect to Afterload Change During Ejection Phase": Program source code: Collector.java

```
/*
 * simBio is a Java package to create biological models.
 * Copyright (C) 2002-2007 Nobuaki Sarai and Contributors.
 * 
 * This package is free software; you can redistribute it and/or
 * modify it under the terms of LGPL version 2.1.
 * 
 * This package is distributed in the hope that it will be useful,
 * but WITHOUT ANY WARRANTY; without even the implied warranty of
 * MERCHANTABILITY or FITNESS FOR A PARTICULAR PURPOSE.
 * 
 * for more information, see http://www.sim-bio.org/
 */
package org.simBio.sim.ps;

import java.io.IOException;
import java.io.Reader;
import java.util.Iterator;

import org.apache.commons.lang.time.StopWatch;
import org.apache.commons.logging.Log;
import org.apache.commons.logging.LogFactory;
import org.simBio.core.CalculationObserver;
import org.simBio.core.Component;
import org.simBio.core.Composite;
import org.simBio.core.Conductor;
import org.simBio.core.Node;
import org.simBio.core.Visitor;
import org.simBio.serialize.Serializer;

/**
 * 結果をモデルから取り出す。
 * 
 * @author Sarai
 * 
 * @version $Id: Collector.java,v 1.1 2007/09/25 05:11:06 mikaelwing Exp $
 */
class Collector implements CalculationObserver, Visitor {

	private static Log log = LogFactory.getLog(Collector.class);

	StopWatch stopwatch = new StopWatch();
	/** 結果の登録先 */
	private ParameterSpace space;

	private Conductor model = null;

	private Serializer serializer = null;
	/** for visitor to search the specific type of the Class */
	private Class search = null;
	/** the found instance which match the searching Class */
	private Object searched = null;
	/** to escape the visiting process after the one was found. */
	private boolean isFound = false;

	private int id = 0;

	/**
	 * @param model
	 * @param serializer モデルをxmlに変換するのに使う。
	 * @param reference xml of observing model.
	 * @param space 結果の登録先
	 */
	Collector(ParameterSpace space, Conductor model, Serializer serializer,
			Reader reference, int id) {
		this.space = space;
		this.model = model;
		this.serializer = serializer;
		// TODO reference is not used!
		this.id = id;
	}

	/**
	 * 計算開始時に呼ばれる。開始時間を記録する。
	 * 
	 * @see org.simBio.core.CalculationObserver#start()
	 */
	public void start() {
		stopwatch.start();
		log.debug("Calculating model No. " + id + ".");
	}

	/**
	 * 計算結果データをdatabaseに通知する。
	 * 
	 * @see org.simBio.core.CalculationObserver#stop()
	 */
	public void stop() {
		Result result = new Result();
		// 変化させるパラメータの名前と値を配列として受け取る。
		IKeys keys = getKeys();
		result.setParamLabels(keys.getKeyLabels());
		result.setParamValues(keys.getKeys());
		IEvals evals = getEvals(keys);
		result.setEvalLabels(evals.getEvalLabels());
		result.setEvalValues(evals.getEvals());
		ITimeSeries ts = getITimeSeries();
		result.setTimeSeriesLabel(ts.getXYSeriesLabel());
		result.setXYSeriesCollection(ts.getXYSeriesCollection());
		Component rfn = (Component) model.getNode("result file name");
		if (rfn != null) {
			String fileName = rfn.getValueString();
			try {
				// TODO implements result.setXml(serializer.update(model, fileName, reference));
				// FIXME updateだとコメントが文字化けしてしまうのを修正する。
				//serializer.update(model, fileName, reference);
				serializer.write(model, fileName);
				result.setXmlLabel(fileName);
			} catch (IOException e) {
				log.error("result xml is not written.", e);
			}
			log.info("result model has been written as " + fileName 
					+ ", elapsed " + stopwatch);
		}
		// モデル生成順に結果を返すため、先のIDのモデルが計算終了するまで待つ。
		while (this.space.getNextID() != id)
			try {
				// wait();
				Thread.sleep(100);
			} catch (InterruptedException e) {
				log.error(e);
			}
		this.space.setResult(result);
		// notifyAll();
		log.debug("Result of the model No. " + id + " is stored.");
	}

	private ITimeSeries getITimeSeries() {
		return (ITimeSeries) getKeeper(ITimeSeries.class);
	}

	private IEvals getEvals(IKeys keys) {
		if (keys instanceof IEvals)
			// keysがevalsもimplementしてる場合、使い回す。
			return (IEvals) keys;
		else
			return (IEvals) getKeeper(IEvals.class);
	}

	private IKeys getKeys() {
		return (IKeys) getKeeper(IKeys.class);
	}

	private Object getKeeper(Class c) {
		// まずrootを検索してみる。
		for (Iterator iter = model.getNodesIterator(); iter.hasNext();) {
			Node element = (Node) iter.next();
			if (c.isAssignableFrom(element.getClass()))
				return element;
		}
		// 次にvisitorを使ってみる。
		search = c;
		searched = null;
		isFound = false;
		model.accept(this);
		return searched;
	}

	public void visit(Component component) {
		if (component.getClass().isInstance(search)) {
			searched = component;
			isFound = true;
		}
	}

	public void visit(Composite composite) {
		if (composite.getClass().isInstance(search)) {
			searched = composite;
			isFound = true;
			return;
		}
		Iterator item = composite.getNodesIterator();
		while (item.hasNext() && !isFound)
			((Component) item.next()).accept(this);
	}

}
```
