## Supplementary material for "Mathematical Analysis of Left Ventricular Elastance with respect to Afterload Change During Ejection Phase": Program source code: Entries

```
/Collector.java/1.1/Tue Sep 25 05:11:06 2007//
/ICollection.java/1.1/Tue Sep 25 05:14:40 2007//
/ICollector.java/1.1/Tue Sep 25 05:17:44 2007//
/IEvals.java/1.1/Tue Sep 25 05:19:07 2007//
/IKeys.java/1.1/Tue Sep 25 05:20:23 2007//
/IParamSpaceObserver.java/1.1/Tue Sep 25 05:22:16 2007//
/IReciever.java/1.1/Tue Sep 25 05:24:41 2007//
/ITimeSeries.java/1.1/Tue Sep 25 05:26:11 2007//
/ParameterSpace.java/1.1/Tue Sep 25 05:29:18 2007//
/Reciever.java/1.1/Tue Sep 25 05:31:33 2007//
/Result.java/1.1/Tue Sep 25 05:35:21 2007//
D/serialize////
D/view////
```
