## Supplementary material for "Mathematical Analysis of Left Ventricular Elastance with respect to Afterload Change During Ejection Phase": Program source code: ICollection.java

```
/*
 * simBio is a Java package to create biological models.
 * Copyright (C) 2002-2007 Nobuaki Sarai and Contributors.
 * 
 * This package is free software; you can redistribute it and/or
 * modify it under the terms of LGPL version 2.1.
 * 
 * This package is distributed in the hope that it will be useful,
 * but WITHOUT ANY WARRANTY; without even the implied warranty of
 * MERCHANTABILITY or FITNESS FOR A PARTICULAR PURPOSE.
 * 
 * for more information, see http://www.sim-bio.org/
 */
package org.simBio.sim.ps;

import org.jfree.data.xy.XYSeriesCollection;

/**
 * パラメータ空間のデータベース。
 * 
 * @author Sarai
 * 
 * @version $Id: ICollection.java,v 1.1 2007/09/25 05:14:40 mikaelwing Exp $
 */
public interface ICollection {

	/**
	 * @return 結果の数を返す。
	 */
	public abstract int getSize();

	/**
	 * @param keyNumber keyの番号。
	 * @return keyのラベル。
	 */
	public abstract String getKeyLabel(int keyNumber);

	/**
	 * @param resultNumber 何番目の結果か。
	 * @param keyNumber keyの番号。
	 * @return 値を返す。
	 */
	public abstract double getKey(int resultNumber, int keyNumber);

	/**
	 * @param evalNumber 何番目の評価値か。
	 * @return　評価値のラベル
	 */
	public abstract String getEvalLabvel(int evalNumber);

	/**
	 * @param resultNumber 何番目の結果か。
	 * @param evalNumber 何番目の評価値か。
	 * @return 評価値の値。
	 */
	public abstract double getEval(int resultNumber, int evalNumber);

	/**
	 * @return それぞれの結果に含まれている評価値の数。
	 */
	public abstract int getEvalSize();

	/**
	 * @return x, y データセットの系列を返す。
	 */
	public abstract XYSeriesCollection getLastXYSeriesCollection();

	/**
	 * @return size of the parameters
	 */
	public abstract int getKeySize();

	/**
	 * @param i number of the result
	 * @return the xy series name
	 */
	public abstract String getSeriesName(int i);

	/**
	 * @param i number of the result
	 * @return the XML file name
	 */
	public abstract String getXmlName(int i);

	/**
	 * @return reference model XML file name
	 */
	public abstract String getBaseModel();

	/**
	 * @return protocol XML file name
	 */
	public abstract String getProtocol();

	/**
	 * @param resultNo number of the result
	 * @param paramNo number of the parameter
	 * @return ratio of the parameter to the reference value
	 */
	public abstract double getParamRatio(int resultNo, int paramNo);

}
```
