## Supplementary material for "Mathematical Analysis of Left Ventricular Elastance with respect to Afterload Change During Ejection Phase": Program source code: ICollector.java

```
/*
 * simBio is a Java package to create biological models.
 * Copyright (C) 2002-2007 Nobuaki Sarai and Contributors.
 * 
 * This package is free software; you can redistribute it and/or
 * modify it under the terms of LGPL version 2.1.
 * 
 * This package is distributed in the hope that it will be useful,
 * but WITHOUT ANY WARRANTY; without even the implied warranty of
 * MERCHANTABILITY or FITNESS FOR A PARTICULAR PURPOSE.
 * 
 * for more information, see http://www.sim-bio.org/
 */
package org.simBio.sim.ps;

import java.io.Reader;

import org.simBio.core.CalculationObserver;
import org.simBio.core.Conductor;
import org.simBio.serialize.xml.XMLSerializer;

/**
 * Collect parameters, evaluations, time series, result XML.
 * 
 * @author Sarai
 * 
 * @version $Id: ICollector.java,v 1.1 2007/09/25 05:17:44 mikaelwing Exp $
 */
public interface ICollector {

	/**
	 * 結果を溜める準備をする。
	 */
	public abstract void init();

	/**
	 * 全ての計算が終了したとき、データを保存する。
	 */
	public abstract void exit();

	/**
	 * @param model
	 * @param serializer
	 * @param dataXMLAsStream
	 * @return 計算開始時と終了時に呼ばれるObserver
	 */
	public abstract CalculationObserver getObserver(Conductor model,
			XMLSerializer serializer, Reader dataXMLAsStream);

	/**
	 * @return 結果データを受け取るreciever
	 */
	public abstract IReciever getReciever();

}
```
