## Supplementary material for "Mathematical Analysis of Left Ventricular Elastance with respect to Afterload Change During Ejection Phase": Program source code: IEvals.java

```
/*
 * simBio is a Java package to create biological models.
 * Copyright (C) 2002-2007 Nobuaki Sarai and Contributors.
 * 
 * This package is free software; you can redistribute it and/or
 * modify it under the terms of LGPL version 2.1.
 * 
 * This package is distributed in the hope that it will be useful,
 * but WITHOUT ANY WARRANTY; without even the implied warranty of
 * MERCHANTABILITY or FITNESS FOR A PARTICULAR PURPOSE.
 * 
 * for more information, see http://www.sim-bio.org/
 */
package org.simBio.sim.ps;

/**
 * 評価値を持っているマーク。
 *  
 * @author Sarai
 * 
 * @version $Id: IEvals.java,v 1.1 2007/09/25 05:19:07 mikaelwing Exp $
 */
public interface IEvals {

	/**
	 * @return 評価値の名前を、親の名前をprefix個含んだ名前の配列として返す。
	 */
	String[] getEvalLabels();

	/**
	 * @return 評価値の配列。
	 */
	double[] getEvals();

}
```
