## Supplementary material for "Mathematical Analysis of Left Ventricular Elastance with respect to Afterload Change During Ejection Phase": Program source code: IReciever.java

```
/*
 * simBio is a Java package to create biological models.
 * Copyright (C) 2002-2007 Nobuaki Sarai and Contributors.
 * 
 * This package is free software; you can redistribute it and/or
 * modify it under the terms of LGPL version 2.1.
 * 
 * This package is distributed in the hope that it will be useful,
 * but WITHOUT ANY WARRANTY; without even the implied warranty of
 * MERCHANTABILITY or FITNESS FOR A PARTICULAR PURPOSE.
 * 
 * for more information, see http://www.sim-bio.org/
 */
package org.simBio.sim.ps;

/**
 * Receive result data.
 * <br/>
 * 結果データを受け取る。
 * 
 * @author Sarai
 * 
 * @version $Id: IReciever.java,v 1.1 2007/09/25 05:24:41 mikaelwing Exp $
 */
public interface IReciever {

	/**
	 * Add changing parameter's name and value.
	 * @param attribName
	 * @param attribValue
	 */
	void addKey(String attribName, double attribValue);

	/**
	 * Add evaluation name and value.
	 * @param attribName
	 * @param attribValue
	 */
	void addEval(String attribName, double attribValue);

	/**
	 * Finish one record of the result.
	 */
	void exit();

}
```
