## Supplementary material for "Mathematical Analysis of Left Ventricular Elastance with respect to Afterload Change During Ejection Phase": Program source code: ITimeSeries.java

```
/*
 * simBio is a Java package to create biological models.
 * Copyright (C) 2002-2007 Nobuaki Sarai and Contributors.
 * 
 * This package is free software; you can redistribute it and/or
 * modify it under the terms of LGPL version 2.1.
 * 
 * This package is distributed in the hope that it will be useful,
 * but WITHOUT ANY WARRANTY; without even the implied warranty of
 * MERCHANTABILITY or FITNESS FOR A PARTICULAR PURPOSE.
 * 
 * for more information, see http://www.sim-bio.org/
 */
package org.simBio.sim.ps;

import org.jfree.data.xy.XYSeriesCollection;

/**
 * 時系列データを持っていることのマーク。
 * 
 * @author Sarai
 * 
 * @version $Id: ITimeSeries.java,v 1.1 2007/09/25 05:26:11 mikaelwing Exp $
 */
public interface ITimeSeries {

	/**
	 * @return collection of x, y series data
	 */
	public abstract XYSeriesCollection getXYSeriesCollection();

	/**
	 * @return name of the xy series
	 */
	public abstract String getXYSeriesLabel();

}
```
