## Supplementary material for "Mathematical Analysis of Left Ventricular Elastance with respect to Afterload Change During Ejection Phase": Program source code: ParameterSpace.java

```
/*
 * simBio is a Java package to create biological models.
 * Copyright (C) 2002-2007 Nobuaki Sarai and Contributors.
 * 
 * This package is free software; you can redistribute it and/or
 * modify it under the terms of LGPL version 2.1.
 * 
 * This package is distributed in the hope that it will be useful,
 * but WITHOUT ANY WARRANTY; without even the implied warranty of
 * MERCHANTABILITY or FITNESS FOR A PARTICULAR PURPOSE.
 * 
 * for more information, see http://www.sim-bio.org/
 */
package org.simBio.sim.ps;

import java.io.Reader;
import java.util.ArrayList;
import java.util.List;

import org.apache.commons.lang.time.StopWatch;
import org.apache.commons.logging.Log;
import org.apache.commons.logging.LogFactory;
import org.jfree.data.xy.XYSeriesCollection;
import org.simBio.core.CalculationObserver;
import org.simBio.core.Conductor;
import org.simBio.serialize.xml.XMLSerializer;

/**
 * ResultGeneratorの計算結果を集めて保持する。
 * 
 * @author Sarai
 * 
 * @version $Id: ParameterSpace.java,v 1.1 2007/09/25 05:29:18 mikaelwing Exp $
 */
public class ParameterSpace implements ICollector, ICollection {

	private static Log log = LogFactory.getLog(ParameterSpace.class);

	/** TODO databaseとして保存できるようにする。少なくともJ2SE5にするときはGeneric型を使う。 */
	private  List results;

	private List paramSpaceObservers = new ArrayList();
	private int numCollector = 0;
	private String baseModelXml;
	private String protocolXml;
	StopWatch stopwatch = new StopWatch();

	/**
	 * @param baseModel reference model xml file name
	 * @param protocol xml file name
	 */
	public ParameterSpace(String baseModel, String protocol) {
		baseModelXml = baseModel;
		protocolXml = protocol;
	}

	/**
	 * @param observer to notice update.
	 */
	public void addParamSpaceObservers(IParamSpaceObserver observer) {
		paramSpaceObservers.add(observer);
	}

	/* (non-Javadoc)
	 * @see org.simBio.ICollector#init(org.simBio.sim.dm.ParameterChanger)
	 */
	public void init() {
		// TODO 既にあるデータベースで同じmodel, protocolを使っているものがあれば、結合する。
		stopwatch.start();
		results = new ArrayList();
		numCollector = 0;
		log.info("start collecting.");
	}

	/**
	 * モデル生成順に結果を受け取るためチェックする。
	 * @return 次に結果を返すべきモデルのID
	 */
	int getNextID() {
		return (getSize()+1);
	}

	/**
	 * @param result 一回の計算結果を受け取る。
	 */
	synchronized void setResult(Result result) {
		results.add(result);
		for (int i = 0; i < paramSpaceObservers.size(); i++) {
			((IParamSpaceObserver)paramSpaceObservers.get(i)).update(this);
		}
		if (log.isDebugEnabled())
			log.debug("get result: " + results.size());
	}

	/* (non-Javadoc)
	 * @see org.simBio.ICollector#exit()
	 */
	public void exit() {
		while (numCollector != getSize())
			try {
				Thread.sleep(100);
			} catch (InterruptedException e) {
				log.error(e);
			}
		for (int i = 0; i < paramSpaceObservers.size(); i++) {
			((IParamSpaceObserver)paramSpaceObservers.get(i)).exit();
		}
		if (log.isInfoEnabled()){
			log.info("collected " + getSize() + " results, elapsed " + stopwatch);
		}
		stopwatch.stop();
	}

	/* (non-Javadoc)
	 * @see org.simBio.ICollection#getSize()
	 */
	public int getSize() {
		int s = results.size();
		//log.debug("size = " + s);
		return s;
	}

	public int getKeySize() {
		// TODO now assumes every result has the same parameter set.
		int i = ((Result)results.get(0)).getParamSize();
		return i;
	}

	/* (non-Javadoc)
	 * @see org.simBio.ICollection#getKeyLabel(int)
	 */
	public String getKeyLabel(int number) {
		// TODO now assumes every result has the same key parameter set.
		String s = ((Result)results.get(0)).getParamLabel(number);
		if (log.isDebugEnabled())
			log.debug("key No. " + number + " is " + s);
		return s;
	}

	/* (non-Javadoc)
	 * @see org.simBio.ICollection#getKey(int, int)
	 */
	public double getKey(int resultNumber, int number) {
		double d = ((Result)results.get(resultNumber)).getParam(number);
		if (log.isDebugEnabled())
			log.debug("result = " + resultNumber + " key: " + getKeyLabel(number) + " = " + d);
		return d;
	}

	public int getEvalSize() {
		// TODO now assumes every result has the same evaluation set.
		int i = ((Result)results.get(0)).getEvalSize();
		if (log.isDebugEnabled())
			log.debug("The number of the evaluations is " + i);
		return i;
	}

	/* (non-Javadoc)
	 * @see org.simBio.ICollection#getEvalLabvel(int)
	 */
	public String getEvalLabvel(int evalNumber) {
		String s = ((Result)results.get(0)).getEvalLabel(evalNumber);
		if (log.isDebugEnabled())
			log.debug("eval No. " + evalNumber + " is " + s);
		return s;
	}

	/* (non-Javadoc)
	 * @see org.simBio.ICollection#getEval(int, int)
	 */
	public double getEval(int resultNumber, int evalNumber) {
		double d = ((Result)results.get(resultNumber)).getEval(evalNumber);
		if (log.isDebugEnabled())
			log.debug("result = " + resultNumber + " eval: " + getEvalLabvel(evalNumber) + " = " + d);
		return d;
	}

	/* (non-Javadoc)
	 * @see org.simBio.ICollection#getXYSeries(int, int)
	 */
	public XYSeriesCollection getLastXYSeriesCollection() {
		return ((Result)results.get(results.size()-1)).getXYSeriesCollection();
	}

	/* (non-Javadoc)
	 * @see org.simBio.ICollector#getObserver(org.simBio.core.Conductor, org.simBio.serialize.xml.XMLSerializer, java.io.Reader)
	 */
	public synchronized CalculationObserver getObserver(Conductor model, XMLSerializer serializer, Reader dataXMLAsStream) {
		numCollector++;
		return new Collector(this, model, serializer, dataXMLAsStream, numCollector);
	}
	
	public synchronized IReciever getReciever() {
		numCollector++;
		return new Reciever(this);
	}

	public String getSeriesName(int number) {
		return ((Result)results.get(number)).getSeriesName();
	}

	public String getXmlName(int number) {
		return ((Result)results.get(number)).getXmlName();
	}

	/**
	 * 基本モデルXMLの名前を返す。
	 * @see org.simBio.sim.ps.ICollection#getBaseModel()
	 */
	public String getBaseModel() {
		return baseModelXml;
	}

	/**
	 * プロトコルXMLの名前を返す。
	 * @see org.simBio.sim.ps.ICollection#getProtocol()
	 */
	public String getProtocol() {
		return protocolXml;
	}

	public double getParamRatio(int resultNo, int paramNo) {
		double d = ((Result)results.get(resultNo)).getParamRetio(paramNo);
		if (log.isDebugEnabled())
			log.debug("result = " + resultNo + " param name = " + getKeyLabel(paramNo) + " ratio = " + d);
		return d;
	}

}
```
