## Supplementary material for "Mathematical Analysis of Left Ventricular Elastance with respect to Afterload Change During Ejection Phase": Program source code: Reciever.java

```
/*
 * simBio is a Java package to create biological models.
 * Copyright (C) 2002-2007 Nobuaki Sarai and Contributors.
 * 
 * This package is free software; you can redistribute it and/or
 * modify it under the terms of LGPL version 2.1.
 * 
 * This package is distributed in the hope that it will be useful,
 * but WITHOUT ANY WARRANTY; without even the implied warranty of
 * MERCHANTABILITY or FITNESS FOR A PARTICULAR PURPOSE.
 * 
 * for more information, see http://www.sim-bio.org/
 */
package org.simBio.sim.ps;

import org.apache.commons.lang.ArrayUtils;
import org.apache.commons.logging.Log;
import org.apache.commons.logging.LogFactory;

/**
 * 結果を受け取る。
 * 
 * @author Sarai
 * 
 * @version $Id: Reciever.java,v 1.1 2007/09/25 05:31:33 mikaelwing Exp $
 */
class Reciever implements IReciever {
	private static Log log = LogFactory.getLog(Reciever.class);

	private final ParameterSpace space;

	private String kls[] = null;
	private double kvs[] = null;
	private String els[] = null;
	private double evs[] = null;

	/**
	 * @param space 結果の登録先
	 */
	Reciever(ParameterSpace space) {
		this.space = space;
	}

	public void addKey(String attribName, double attribValue) {
		kls = (String[]) ArrayUtils.add(kls, attribName);
		kvs = ArrayUtils.add(kvs, attribValue);
		log.debug("set key name=" + attribName + ", value = "+ attribValue);
	}

	public void addEval(String attribName, double attribValue) {
		els = (String[]) ArrayUtils.add(els, attribName);
		evs = ArrayUtils.add(evs, attribValue);
		log.debug("set evaluation name=" + attribName + ", value = "+ attribValue);
	}

	public void exit() {
		Result result = new Result();
		result.setParamLabels(kls);
		result.setParamValues(kvs);
		result.setEvalLabels(els);
		result.setEvalValues(evs);
		this.space.setResult(result);
		log.debug("set one result.");
	}

}
```
