## Supplementary material for "Mathematical Analysis of Left Ventricular Elastance with respect to Afterload Change During Ejection Phase": Program source code: Result.java

```
/*
 * simBio is a Java package to create biological models.
 * Copyright (C) 2002-2007 Nobuaki Sarai and Contributors.
 * 
 * This package is free software; you can redistribute it and/or
 * modify it under the terms of LGPL version 2.1.
 * 
 * This package is distributed in the hope that it will be useful,
 * but WITHOUT ANY WARRANTY; without even the implied warranty of
 * MERCHANTABILITY or FITNESS FOR A PARTICULAR PURPOSE.
 * 
 * for more information, see http://www.sim-bio.org/
 */
package org.simBio.sim.ps;

import org.jfree.data.xy.XYSeriesCollection;

/**
 * 一つの結果には、
 *  - パラメータの値 double[]
 *  - 評価値 double[]
 *  - 時系列データ XYSeriesCollection
 * が含まれる。
 * 
 * TODO beanにする？ commons digesterで読み込む？
 * 
 * @author sarai
 * 
 * @version $Id: Result.java,v 1.1 2007/09/25 05:35:21 mikaelwing Exp $
 */
public class Result {
	private String[] paramLabels = null;
	// TODO 変化させるパラメータの初期値をなんとかして入手し、初期値に対する比率として値を返す
	/** reference value of the changing parameters */
	public static double[] paramRef = null; 
	//IK1, IKr, IKs
	//private double[] keyRef = {1.148, 0.00864, 5.04}; 
	private double[] params = null; 
	private String[] evalLabels = null;
	private double[] evals = null;
	private String seriesLabel=null;
	private XYSeriesCollection xySeriesCollection = null;
	private String xmlLabel = null;

	/**
	 * @param labels parameter labels
	 */
	public void setParamLabels(String[] labels) {
		paramLabels = labels;
	}

	/**
	 * @param values parameter values
	 */
	public void setParamValues(double[] values) {
		params = values;
	}

	/**
	 * @param labels evaluation labels
	 */
	public void setEvalLabels(String[] labels) {
		evalLabels = labels;
	}

	/**
	 * @param values evaluation values
	 */
	public void setEvalValues(double[] values) {
		evals = values;
	}

	/**
	 * @param label xy series label 
	 */
	public void setTimeSeriesLabel(String label) {
		this.seriesLabel = label;
	}

	/**
	 * @param serieses xy series collection
	 */
	public void setXYSeriesCollection(XYSeriesCollection serieses) {
		xySeriesCollection  = serieses;
	}

	/**
	 * @param fileName XML file name
	 */
	public void setXmlLabel(String fileName) {
		xmlLabel = fileName;
	}

	/**
	 * @param index of the evaluation 
	 * @return evaluation value
	 */
	public double getEval(int index) {
		return evals[index];
	}

	/**
	 * @param index of the evaluation
	 * @return evaluation label
	 */
	public String getEvalLabel(int index) {
		return evalLabels[index];
	}

	/**
	 * @return size of the evaluations
	 */
	public int getEvalSize() {
		return evalLabels.length;
	}

	/**
	 * @param index of the parameter
	 * @return parameter value
	 */
	public double getParam(int index) {
		return params[index];
	}

	/**
	 * @param index of the parameter
	 * @return parameter ratio to the reference value
	 */
	public double getParamRetio(int index) {
		if (paramRef != null)
			return  params[index] / paramRef[index];
		else return params[index];
	}

	/**
	 * @param index of the parameter
	 * @return label of the parameter
	 */
	public String getParamLabel(int index) {
		return paramLabels[index];
	}

	/**
	 * @return size of the parameters
	 */
	public int getParamSize() {
		return paramLabels.length;
	}

	/**
	 * @return xy series collection
	 */
	public XYSeriesCollection getXYSeriesCollection() {
		return xySeriesCollection;
	}

	/**
	 * @return name of the xy series collection
	 */
	public String getSeriesName() {
		return seriesLabel;
	}

	/**
	 * @return name of the model XML 
	 */
	public String getXmlName() {
		return xmlLabel;
	}

}
```
