## Supplementary material for "Mathematical Analysis of Left Ventricular Elastance with respect to Afterload Change During Ejection Phase": Program source code: Entries

```
/ParseXMLs.java/1.5/Mon Dec 17 07:35:14 2007//
/TocParser.java/1.2/Wed Oct 31 07:05:25 2007//
/TocReader.java/1.1/Tue Sep 25 05:46:08 2007//
/TocWriter.java/1.1/Tue Sep 25 05:40:14 2007//
```
