## Supplementary material for "Mathematical Analysis of Left Ventricular Elastance with respect to Afterload Change During Ejection Phase": Program source code: ParseXMLs.java

```
/*
 * simBio is a Java package to create biological models.
 * Copyright (C) 2002-2007 Nobuaki Sarai and Contributors.
 * 
 * This package is free software; you can redistribute it and/or
 * modify it under the terms of LGPL version 2.1.
 * 
 * This package is distributed in the hope that it will be useful,
 * but WITHOUT ANY WARRANTY; without even the implied warranty of
 * MERCHANTABILITY or FITNESS FOR A PARTICULAR PURPOSE.
 * 
 * for more information, see http://www.sim-bio.org/
 */
package org.simBio.sim.ps.serialize;

import java.io.BufferedWriter;
import java.io.File;
import java.io.FileInputStream;
import java.io.FileNotFoundException;
import java.io.FileWriter;
import java.io.FilenameFilter;
import java.io.IOException;
import java.io.InputStream;
import java.io.Writer;
import java.lang.reflect.InvocationTargetException;
import java.lang.reflect.Method;
import java.util.ArrayList;
import java.util.List;

import org.apache.commons.io.filefilter.SuffixFileFilter;
import org.apache.commons.logging.Log;
import org.apache.commons.logging.LogFactory;
import org.simBio.sim.dm.ProtocolParser;
import org.simBio.sim.dm.util.DOMHandler;
import org.simBio.sim.dm.util.NodeHandler;
import org.w3c.dom.Document;
import org.w3c.dom.Node;
import org.w3c.dom.traversal.NodeIterator;

/**
 * Query XML files, write a table of contents in a Csv and a XML.
 * 
 * TODO parse in parallel with collecting results. TODO connect seamlessly with
 * paramSpace.
 * 
 * @author Mikael Wing
 * 
 * @version $Id: ParseXMLs.java,v 1.5 2007/12/17 07:35:14 nsarai Exp $
 */
public class ParseXMLs {

	private static Log log = LogFactory.getLog(ParseXMLs.class);

	private ProtocolParser protocol;

	private File xmlRootDir;

	private List results;

	private Document listModel;

	private String[] xmls;

	/**
	 * @param protocolStream
	 *            as InputStream
	 */
	public ParseXMLs(InputStream protocolStream) {
		this.protocol = new ProtocolParser(protocolStream);
		try {
			xmlRootDir = this.protocol.getXmlRootDir();
		} catch (IOException e) {
			log.info("Results will be collected, when 'baseDir' and 'xmlDir' has an attribute 'path'.");
			xmlRootDir = null;
		}
	}

	/**
	 * @param protocolXML
	 *            as Document
	 */
	public ParseXMLs(Document protocolXML) {
		this.protocol = new ProtocolParser(protocolXML);
		try {
			xmlRootDir = this.protocol.getXmlRootDir();
		} catch (IOException e) {
			log.info("Results will be collected, when 'baseDir' and 'xmlDir' has an attribute 'path'.");
			xmlRootDir = null;
		}
	}

	/**
	 * Get ProtocolParser
	 * 
	 * @return ProtocolParser
	 */
	public ProtocolParser getProtocolParser() {
		return protocol;
	}

	/**
	 * Check if XML-files should be collected in purpose to write a table of
	 * contents in a CSV- and a XML-file.
	 * 
	 * @return True if XML-files should be collected.
	 */
	public boolean collectXMLs() {
		if (xmlRootDir == null)
			return false;
		else
			return true;
	}

	/**
	 * Check if there are any XML-files.
	 * 
	 * @return True if there are XML-files.
	 */
	public boolean hasXMLs() {
		if (!collectXMLs())
			return false;
		xmls = getXMLs();
		return (xmls != null);
	}

	/**
	 * Query XML-files.
	 * 
	 * @return XML-files.
	 */
	public String[] getXMLs() {
		log.debug("collecting xml file names.");
		FilenameFilter fileFilter = new SuffixFileFilter(".xml");
		String[] files = xmlRootDir.list(fileFilter);
		if (files != null)
			log.debug(files.length + " xml files are collected.");
		else
			log.debug("No xml files in the folder.");
		return files;
	}

	/**
	 * Parse XML-files.
	 * 
	 * @return results file list.
	 * @throws FileNotFoundException
	 * @throws IOException
	 */
	private List parse() throws FileNotFoundException {
		// TODO calculate reference model, and pick up to show ratio instead of
		// real value.
		if (xmls == null) {
			return null;
		}
		List results = new ArrayList();
		for (int i = 0; i < xmls.length; i++) {
			log.debug("parsing " + xmls[i]);
			Result result = new Result();
			result.xmlName = xmls[i];
			InputStream modelInput = new FileInputStream(xmlRootDir.getPath()
					+ File.separator + xmls[i]);
			listModel = DOMHandler.parseXML(modelInput);
			try {
				result.params = getParams("//exchanger/target");
			} catch (IOException e1) {
				log.info("IOException, be sure //exchanger/target are correct.");
				return null;
			}
			// remove file name. TODO check the value instead of using HARD
			// CODED 0.
			result.params.remove(0);
			try {
				result.evals = normalize(getParams("//evaluate/target"));
			} catch (IOException e) {
				log.info("IOException, be sure //evaluate/target are correct.");
				return null;
			}
			results.add(result);
		}
		return results;
	}

	private List normalize(List namedVals) {
		Node embeddedPath;
		try {
			embeddedPath = protocol.getNormalizeTo();
		} catch (IOException e) {
			log.debug(e.getMessage());
			return namedVals;
		}
		Node nor = NodeHandler.getSingleNode(listModel, embeddedPath
				.getNodeValue());
		double ratio = Double.parseDouble(nor.getNodeValue());
		for (int j = 0; j < namedVals.size(); j++) {
			((NameVal) namedVals.get(j)).val = ""
					+ (Double.parseDouble(((NameVal) namedVals.get(j)).val) / ratio);
		}
		return namedVals;
	}

	private List getParams(String xpath) throws IOException {
		NodeIterator nodeIterator;
		nodeIterator = protocol.getXpath(xpath);
		Node node;
		List nameVals = new ArrayList();
		while ((node = nodeIterator.nextNode()) != null) {
			NameVal nameVal = new NameVal();
			Node nameNode = node.getAttributes().getNamedItem("name");
			if (nameNode == null) {
				nameVal.name = "param";
				log.warn("The 'name' attribute is not defined in the '" + xpath
						+ "'.");
			} else {
				nameVal.name = nameNode.getNodeValue();
			}
			String embeddedPath = node.getAttributes().getNamedItem("xpath")
					.getNodeValue();
			Node target = NodeHandler.getSingleNode(listModel, embeddedPath);
			if (target == null)
				throw new RuntimeException("Malformed xpath? " + embeddedPath);
			else
				nameVal.val = target.getNodeValue();
			nameVals.add(nameVal);
			log.debug(nameVal.name + " is " + nameVal.val);
		}
		return nameVals;
	}

	public class NameVal {
		public String name;
		public String val;
	}

	public class Result {
		public String xmlName;
		public List params;
		public List evals;
	}

	/**
	 * Write Csv.
	 */
	public void writeCsv() {
		File csvFile;
		try {
			csvFile = protocol.getCsvRootFile();
		} catch (IOException e) {
			log.info("A Csv-file will be generated, when 'baseDir' and 'csvFile' has an attribute 'path'.");
			return;
		}
		try {
			results = parse();
		} catch (FileNotFoundException e1) {
			log.error("Failed parsing results because of FileNotFoundException.");
			return;
		}
		if (results == null) {
			log.info("Results is not collected.");
			return;
		}
		Result result = (Result) results.get(0);
		try {
			Writer output = new BufferedWriter(new FileWriter((csvFile)));
			// output labels.
			output.write(((NameVal) result.params.get(0)).name);
			for (int i = 1; i < result.params.size(); i++) {
				output.write(", " + ((NameVal) result.params.get(i)).name);
			}
			for (int i = 0; i < result.evals.size(); i++) {
				output.write(", " + ((NameVal) result.evals.get(i)).name);
			}
			output.write(", xml file name\r\n");
			// TODO output reference values.
			// output values.
			for (int j = 0; j < results.size(); j++) {
				result = (Result) results.get(j);
				output.write(((NameVal) result.params.get(0)).val);
				for (int i = 1; i < result.params.size(); i++) {
					output.write(", " + ((NameVal) result.params.get(i)).val);
				}
				for (int i = 0; i < result.evals.size(); i++) {
					output.write(", " + ((NameVal) result.evals.get(i)).val);
				}
				output.write(", " + result.xmlName + "\r\n");
			}
			output.close();
		} catch (IOException e) {
			throw new RuntimeException("IOException.", e);
		}
	}

	/**
	 * Write Table Of Contents.
	 * 
	 * @param protocolName
	 * @param runResultGenerator
	 *            ResultGenerator if true.
	 */
	public void writeToc(String protocolName, boolean runResultGenerator) {
		String modelName;
		try {
			modelName = protocol.getBaseModel();
		} catch (IOException e) {
			log.error("Error in randinput", e);
			throw new RuntimeException(e);
		}
		writeToc(modelName, protocolName, runResultGenerator);
	}

	/**
	 * Check if protocol has settings, then use this.
	 */
	private void settings() {
		String setting;
		
		try {
			setting = protocol.getSettings();
		} catch (IOException e) {
			log.info(e.getMessage() + " Use Default settings.");
			return;
		}
		
		try {
			Class c = Class.forName(setting);
			Method method = c.getMethod("settings", null);
			method.invoke(c, null);
		} catch (ClassNotFoundException e) {
			log.error("Can not find Class " + setting, e);
			throw new RuntimeException(e);
		} catch (NoSuchMethodException e) {
			log.error("Can not find method 'settings()' in Class " + setting, e);
			throw new RuntimeException(e);
		} catch (IllegalAccessException e) {
			log.error("Class or underlying method is inaccessible.", e);
			throw new RuntimeException(e);
		} catch (InvocationTargetException e) {
			log.error("The underlying method throws an exception", e);
			throw new RuntimeException(e);
		}
	}
	
	/**
	 * Write Table Of Contents.
	 * 
	 * @param modelName
	 * @param protocolIdentification
	 * @param run
	 *            ResultGenerator if true
	 */
	private void writeToc(String modelName, String protocolIdentification,
			boolean runResultGenerator) {
		String toc;
		try {
			toc = protocol.getTocXML();
		} catch (IOException e) {
			log.info("A Toc-file will be generated, when 'baseDir' and 'xmlFile' has an attribute 'path'.");
			return;
		}
		TocParser tocWriter = new TocParser(toc);
		tocWriter.write(modelName, protocolIdentification, results);

		if (runResultGenerator) {
			settings();
			try {
				TocReader.main(new String[] { toc });
			} catch (Exception e) {
				throw new RuntimeException("Error viewing chart.", e);
			}
		}
	}

}
```
