## Supplementary material for "Mathematical Analysis of Left Ventricular Elastance with respect to Afterload Change During Ejection Phase": Program source code: TocParser.java

```
/*
 * simBio is a Java package to create biological models.
 * Copyright (C) 2002-2007 Nobuaki Sarai and Contributors.
 * 
 * This package is free software; you can redistribute it and/or
 * modify it under the terms of LGPL version 2.1.
 * 
 * This package is distributed in the hope that it will be useful,
 * but WITHOUT ANY WARRANTY; without even the implied warranty of
 * MERCHANTABILITY or FITNESS FOR A PARTICULAR PURPOSE.
 * 
 * for more information, see http://www.sim-bio.org/
 */
package org.simBio.sim.ps.serialize;

import java.io.FileWriter;
import java.io.IOException;
import java.util.List;

import org.apache.commons.logging.Log;
import org.apache.commons.logging.LogFactory;
import org.apache.commons.xmlio.out.XMLWriter;
import org.simBio.sim.ps.serialize.ParseXMLs.NameVal;
import org.simBio.sim.ps.serialize.ParseXMLs.Result;
import org.simBio.util.FileHandler;

/**
 * Write a table of contents in a XML.
 *
 * @author sarai
 *
 * @version $Id: TocParser.java,v 1.2 2007/10/31 07:05:25 nsarai Exp $
 */
public class TocParser extends TocWriter {

	private static Log log = LogFactory.getLog(TocParser.class);

	/**
	 * @param fileName
	 */
	public TocParser(String fileName) {
		super(fileName);
	}

	public void write(String model, String protocol, List list) {
		if (list == null) {
			log.error("Results is not collected.");
			return;
		}
		try {
			writer = new XMLWriter(new FileWriter(FileHandler
					.getNewFile(fileName)));
			writer.writeComment("This file is created" + timeStamp);
			writer.writeNl();
			writeStartTag(TAG_TOC);
			writeElement(TAG_MODEL, model);
			writeElement(TAG_PROTOCOL, protocol);
			for (int i = 0; i < list.size(); i++) {
				addResult((Result) list.get(i));
			}
			writeEndTag(TAG_TOC);
			writer.close();
			writer = null;
			log.info("Table of contents has been saved.");
		} catch (IOException e) {
			throw new RuntimeException("Error creating the xml file.", e);
		}
	}

	private void addResult(Result result) throws IOException {
		writeStartTag(TAG_RESULT);
		for (int i = 0; i < result.params.size(); i++) {
			writeElement(TAG_PARAMETER, (NameVal) result.params.get(i));
		}
		for (int i = 0; i < result.evals.size(); i++) {
			writeElement(TAG_EVALUATION, (NameVal) result.evals.get(i));
		}
		writeElement(TAG_TIME_SERIES, "no time series data");
		writeElement(TAG_MODEL_STATE, result.xmlName);
		writeEndTag(TAG_RESULT);
		writer.flush();
	}

	private void writeElement(String tag, NameVal data) throws IOException {
		String av[] = { data.name, data.val };
		writer.writeEmptyElement(XMLWriter.createEmptyTag(tag, ATTR_NAMES, av));
	}

}
```
