## Supplementary material for "Mathematical Analysis of Left Ventricular Elastance with respect to Afterload Change During Ejection Phase": Program source code: TocReader.java

```
/*
 * simBio is a Java package to create biological models.
 * Copyright (C) 2002-2007 Nobuaki Sarai and Contributors.
 * 
 * This package is free software; you can redistribute it and/or
 * modify it under the terms of LGPL version 2.1.
 * 
 * This package is distributed in the hope that it will be useful,
 * but WITHOUT ANY WARRANTY; without even the implied warranty of
 * MERCHANTABILITY or FITNESS FOR A PARTICULAR PURPOSE.
 * 
 * for more information, see http://www.sim-bio.org/
 */
package org.simBio.sim.ps.serialize;

import java.io.IOException;

import javax.xml.parsers.FactoryConfigurationError;
import javax.xml.parsers.ParserConfigurationException;
import javax.xml.parsers.SAXParser;
import javax.xml.parsers.SAXParserFactory;

import org.apache.commons.logging.Log;
import org.apache.commons.logging.LogFactory;
import org.simBio.serialize.xml.LogSax2;
import org.simBio.sim.ps.ICollector;
import org.simBio.sim.ps.IReciever;
import org.simBio.sim.ps.ParameterSpace;
import org.simBio.sim.ps.view.PlotLouncher;
import org.xml.sax.Attributes;
import org.xml.sax.InputSource;
import org.xml.sax.SAXException;

/**
 * Writerで書き出したXMLをParameterSpaceに読み込ませる。
 * 
 * @author Sarai
 * 
 *　@version $Id: TocReader.java,v 1.1 2007/09/25 05:46:08 mikaelwing Exp $
 */
public class TocReader extends LogSax2 {
	private static Log log = LogFactory.getLog(TocReader.class);

	private ICollector collector=null;
	private boolean isReadingModel = false;
	private String modelFileNameOrXML = null;
	private boolean isReadingProtocol = false;
	private String protocolFileNameOrXML = null;
	private IReciever reciever = null;

	/**
	 * @param collector 結果データの通知先
	 */
	public TocReader(ICollector collector) {
		this.collector = collector;
	}

	/* (non-Javadoc)
	 * @see org.simBio.serialize.xml.LogSax2#startElement(java.lang.String, java.lang.String, java.lang.String, org.xml.sax.Attributes)
	 */
	public void startElement(String uri, String localName, String qName, Attributes attributes) throws SAXException {
		if (qName.equals(TocWriter.TAG_TOC)) {
			collector.init();
			log.debug("reading toc.xml.");
		} else if(qName.equals(TocWriter.TAG_MODEL)){
			isReadingModel = true;
			log.debug("reading model.xml.");
		} else if (qName.equals(TocWriter.TAG_PROTOCOL)){
			isReadingProtocol = true;
			log.debug("reading protocol.xml.");
		} else if (qName.equals(TocWriter.TAG_RESULT)) {
			reciever = collector.getReciever();
			log.debug("reading result.");
		} else if (qName.equals(TocWriter.TAG_PARAMETER)) {
			reciever.addKey(getAttribName(attributes), getAttribValue(attributes));
			log.debug("set parameter.");
		}else if (qName.equals(TocWriter.TAG_EVALUATION)) {
			reciever.addEval(getAttribName(attributes), getAttribValue(attributes));
			log.debug("set evaluation.");
		}
		//TODO complete the list. tome series, result model xmlの読み込みを。
	}

	private String getAttribName(Attributes attributes){
		for (int i = 0; i < attributes.getLength(); ++i){
			if (attributes.getQName(i).equals(TocWriter.ATTR_NAME_NAME))
				return attributes.getValue(i);
		}
		return null;
	}

	private double getAttribValue(Attributes attributes){
		for (int i = 0; i < attributes.getLength(); ++i){
			if (attributes.getQName(i).equals(TocWriter.ATTR_NAME_VALUE))
				return Double.parseDouble(attributes.getValue(i));
		}
		return 0;
	}

	/* (non-Javadoc)
	 * @see org.simBio.serialize.xml.LogSax2#endElement(java.lang.String, java.lang.String, java.lang.String)
	 */
	public void endElement(String uri, String localName, String qName) throws SAXException {
		// TODO complete the list.
		if (qName.equals(TocWriter.TAG_TOC)) {
			collector.exit();
			log.debug("finish reading toc.xml.");
		}else if(qName.equals(TocWriter.TAG_MODEL)){
			isReadingModel = false;
			log.debug("finish reading model.xml.");
		} else if (qName.equals(TocWriter.TAG_PROTOCOL)){
			isReadingProtocol = false;
			log.debug("finish reading protocol.xml.");
		} else if (qName.equals(TocWriter.TAG_RESULT)) {
			// 一回分のデータ読み取り終了。
			reciever.exit();
			log.debug("finish reading result.");
		}
	}

	/* (non-Javadoc)
	 * @see org.simBio.serialize.xml.LogSax2#characters(char[], int, int)
	 */
	public void characters(char[] ch, int start, int length) {
		if (isReadingModel) {
			modelFileNameOrXML = new String(ch, start, length);
			log.debug("model.xml is " + modelFileNameOrXML);
		}
		if (isReadingProtocol) {
			protocolFileNameOrXML = new String(ch, start, length);
			log.debug("protocol.xml is " + protocolFileNameOrXML);
		}
		super.characters(ch, start, length);
	}

	/**
	 * @param args the file name of table of the contents
	 * @throws FactoryConfigurationError 
	 * @throws SAXException 
	 * @throws ParserConfigurationException 
	 * @throws IOException 
	 */
	public static void main(String[] args) throws ParserConfigurationException, SAXException, FactoryConfigurationError, IOException {
		ParameterSpace ps = new ParameterSpace(null, null);
		PlotLouncher pl = new PlotLouncher();
		pl.numPlots = 2;
		ps.addParamSpaceObservers(pl);
		LogSax2 saxHandler = new TocReader(ps);
		SAXParser saxParser = SAXParserFactory.newInstance().newSAXParser();
		saxParser.parse(new InputSource(args[0]), saxHandler);
		log.debug("parsed.");
	}

}
```
