## Supplementary material for "Mathematical Analysis of Left Ventricular Elastance with respect to Afterload Change During Ejection Phase": Program source code: TocWriter.java

```
/*
 * simBio is a Java package to create biological models.
 * Copyright (C) 2002-2007 Nobuaki Sarai and Contributors.
 * 
 * This package is free software; you can redistribute it and/or
 * modify it under the terms of LGPL version 2.1.
 * 
 * This package is distributed in the hope that it will be useful,
 * but WITHOUT ANY WARRANTY; without even the implied warranty of
 * MERCHANTABILITY or FITNESS FOR A PARTICULAR PURPOSE.
 * 
 * for more information, see http://www.sim-bio.org/
 */
package org.simBio.sim.ps.serialize;

import java.io.FileWriter;
import java.io.IOException;
import java.util.Date;

import org.apache.commons.logging.Log;
import org.apache.commons.logging.LogFactory;
import org.apache.commons.xmlio.out.XMLWriter;
import org.simBio.sim.ps.ICollection;
import org.simBio.sim.ps.IParamSpaceObserver;
import org.simBio.util.FileHandler;

/**
 * ParameterSpaceにある結果データをXML形式で書き出す。
 * TODO dmと共通化する？
 * 
 * @author Nobuaki Sarai
 * 
 *　@version $Id: TocWriter.java,v 1.1 2007/09/25 05:40:14 mikaelwing Exp $
 */
public class TocWriter implements IParamSpaceObserver {
	private static Log log = LogFactory.getLog(TocWriter.class);

	/** Labels for XML */
	static final String ATTR_NAME_VALUE = "value";
	static final String ATTR_NAME_NAME = "name";
	static final String ATTR_NAMES[] = {ATTR_NAME_NAME, ATTR_NAME_VALUE};
	static final String TAG_MODEL_STATE = "modelState";
	static final String TAG_TIME_SERIES = "timeSeries";
	static final String TAG_EVALUATION = "evaluation";
	static final String TAG_PARAMETER = "parameter";
	static final String TAG_RESULT = "result";
	static final String TAG_PROTOCOL = "protocol";
	static final String TAG_MODEL = "model";
	static final String TAG_TOC = "toc";

	String fileName = "toc.xml";
	XMLWriter writer = null;
	private long createdTime = 0;
	String timeStamp = null;
	
	/**
	 * @param fileName for result table XML
	 */
	public TocWriter(String fileName) {
		createdTime = System.currentTimeMillis();
		timeStamp = " at " + new Date(createdTime);
		this.fileName =fileName;
		if (log.isInfoEnabled())
			log.info("started" + timeStamp);
		if (log.isDebugEnabled())
			log.debug("The file name is set as " + fileName);
	}

	/**
	 * 結果をXML fileに書き出す。
	 * @see org.simBio.sim.ps.IParamSpaceObserver#update(org.simBio.sim.ps.ICollection)
	 */
	public synchronized void update(ICollection collection) {
		try {
			if (writer == null){
				writer =new XMLWriter(new FileWriter(FileHandler.getNewFile(fileName)));
				create(collection);
				addResult(collection);
			}
			else
				addResult(collection);
		} catch (IOException e) {
			log.error(e);
		}
	}

	/**
	 * Close the XML file.
	 * @see org.simBio.sim.ps.IParamSpaceObserver#exit()
	 */
	public void exit(){
		try {
			writeEndTag(TAG_TOC);
			writer.close();
			writer = null;
			log.info("Table of contents has been saved.");
		} catch (IOException e) {
			log.error(e);
		}
	}

	private void create(ICollection collection) throws IOException {
		writer.writeComment("This file is created" + timeStamp);
		writer.writeNl();
		writeStartTag(TAG_TOC);
		writeElement(TAG_MODEL, collection.getBaseModel());
		writeElement(TAG_PROTOCOL, collection.getProtocol());
	}

	private void addResult(ICollection collection) throws IOException {
		writeStartTag(TAG_RESULT);
		for (int i = 0; i < collection.getKeySize(); i++) {
			writeElement(TAG_PARAMETER, collection.getKeyLabel(i), collection.getKey(collection.getSize()-1, i));
		}
		for (int i = 0; i < collection.getEvalSize(); i++) {
			writeElement(TAG_EVALUATION, collection.getEvalLabvel(i), collection.getEval(collection.getSize()-1, i));
		}
		writeElement(TAG_TIME_SERIES, collection.getSeriesName(collection.getSize()-1));
		writeElement(TAG_MODEL_STATE, collection.getXmlName(collection.getSize()-1));
		writeEndTag(TAG_RESULT);
		writer.flush();
		if (log.isDebugEnabled())
			log.debug("Table of contents have " + collection.getSize() + " results.");
	}

	void writeStartTag(String tag) throws IOException {
		writer.writeStartTag(XMLWriter.createStartTag(tag));
	}

	void writeEndTag(String tag) throws IOException {
		writer.writeEndTag(XMLWriter.createEndTag(tag));
	}

	void writeElement(String tag, String val) throws IOException {
		writer.writeStartTag(XMLWriter.createStartTag(tag), false);
		writer.write(val);
		writer.writeEndTag(XMLWriter.createEndTag(tag));
	}

	private void writeElement(String tag, String label, double val) throws IOException {
		String av[] = {label, Double.toString(val)};
		writer.writeEmptyElement(XMLWriter.createEmptyTag(tag, ATTR_NAMES, av));
	}

}
```
