## Supplementary material for "Mathematical Analysis of Left Ventricular Elastance with respect to Afterload Change During Ejection Phase": Program source code: AbstractPlot.java

```
/*
 * simBio is a Java package to create biological models.
 * Copyright (C) 2002-2007 Nobuaki Sarai and Contributors.
 * 
 * This package is free software; you can redistribute it and/or
 * modify it under the terms of LGPL version 2.1.
 * 
 * This package is distributed in the hope that it will be useful,
 * but WITHOUT ANY WARRANTY; without even the implied warranty of
 * MERCHANTABILITY or FITNESS FOR A PARTICULAR PURPOSE.
 * 
 * for more information, see http://www.sim-bio.org/
 */
package org.simBio.sim.ps.view;

import org.jfree.ui.ApplicationFrame;

/**
 * jFreeChartのグラフで表示する。
 * 
 * @author Sarai
 * 
 * @version $Id: AbstractPlot.java,v 1.1 2007/09/25 06:15:57 mikaelwing Exp $
 */
public abstract class AbstractPlot extends ApplicationFrame{
	/** flag to plot each evaluation */
	public static boolean[] isPlotEvals = null;
	/** scale factor to plot each evaluation */
	public static double[] scales = null;
	/** labels for z-axis of each evaluation */
	public static String[] labels = null;

	/**
	 * @param title of the frame
	 */
	public AbstractPlot(String title) {
		super(title);
	}
	
	/**
	 * データを更新する。
	 */
	public abstract void update();

}
```
