## Supplementary material for "Mathematical Analysis of Left Ventricular Elastance with respect to Afterload Change During Ejection Phase": Program source code: Entries

```
/AbstractPlot.java/1.1/Tue Sep 25 06:15:57 2007//
/PlotContour.java/1.1/Tue Sep 25 06:33:32 2007//
/PlotLine.java/1.2/Wed Oct  3 05:31:39 2007//
/PlotLouncher.java/1.1/Tue Sep 25 06:52:51 2007//
/PlotTimeSeries.java/1.1/Tue Sep 25 06:58:47 2007//
/XYPlot2.java/1.1/Tue Sep 25 07:01:18 2007//
```
