## Supplementary material for "Mathematical Analysis of Left Ventricular Elastance with respect to Afterload Change During Ejection Phase": Program source code: PlotContour.java

```
/* ===========================================================
 * JFreeChart : a free chart library for the Java(tm) platform
 * ===========================================================
 *
 * (C) Copyright 2000-2004, by Object Refinery Limited and Contributors.
 *
 * Project Info:  http://www.jfree.org/jfreechart/index.html
 *
 * This library is free software; you can redistribute it and/or modify it under the terms
 * of the GNU Lesser General Public License as published by the Free Software Foundation;
 * either version 2.1 of the License, or (at your option) any later version.
 *
 * This library is distributed in the hope that it will be useful, but WITHOUT ANY WARRANTY;
 * without even the implied warranty of MERCHANTABILITY or FITNESS FOR A PARTICULAR PURPOSE.
 * See the GNU Lesser General Public License for more details.
 *
 * You should have received a copy of the GNU Lesser General Public License along with this
 * library; if not, write to the Free Software Foundation, Inc., 59 Temple Place, Suite 330,
 * Boston, MA 02111-1307, USA.
 *
 * [Java is a trademark or registered trademark of Sun Microsystems, Inc. 
 * in the United States and other countries.]
 *
 * --------------------
 * ContourPlotDemo.java
 * --------------------
 * (C) Copyright 2002-2004, by David M. O'Donnell and Contributors.
 *
 * Original Author:  David M. O'Donnell;
 * Contributor(s):   David Gilbert (for Object Refinery Limited);
 */
/*
 * simBio is a Java package to create biological models.
 * Copyright (C) 2002-2007 Nobuaki Sarai and Contributors.
 * 
 * This package is free software; you can redistribute it and/or
 * modify it under the terms of LGPL version 2.1.
 * 
 * This package is distributed in the hope that it will be useful,
 * but WITHOUT ANY WARRANTY; without even the implied warranty of
 * MERCHANTABILITY or FITNESS FOR A PARTICULAR PURPOSE.
 * 
 * for more information, see http://www.sim-bio.org/
 */
package org.simBio.sim.ps.view;

import java.awt.Color;
import java.awt.GradientPaint;
import java.awt.Graphics2D;
import java.awt.GridLayout;
import java.awt.geom.Rectangle2D;
import java.util.ArrayList;
import java.util.List;

import org.apache.commons.logging.Log;
import org.apache.commons.logging.LogFactory;
import org.jfree.chart.ChartPanel;
import org.jfree.chart.JFreeChart;
import org.jfree.chart.axis.ColorBar;
import org.jfree.chart.axis.NumberAxis;
import org.jfree.chart.axis.ValueAxis;
import org.jfree.chart.plot.ContourPlot;
import org.jfree.chart.plot.CrosshairState;
import org.jfree.chart.plot.PlotRenderingInfo;
import org.jfree.data.contour.ContourDataset;
import org.jfree.data.contour.DefaultContourDataset;
import org.simBio.sim.ps.ICollection;

/**
 * A demonstration application to illustrate ContourPlot. Command line options
 * exist to control different plot properties such as colorbar orientation, etc.
 * List of options are available by launching with the -? option, e.g.,
 * ContourPlotDemo -?
 * 
 * @author David M. O'Donnell
 */
/**
 * Plot 2D parameters space of the model. 
 * <br/>
 * ParameterSpaceの持っている評価値データを2次元カラーマップグラフで表示する。
 * 
 * TODO show description at the title of the flame.
 * 
 * @author Sarai
 * 
 * @version $Id: PlotContour.java,v 1.1 2007/09/25 06:33:32 mikaelwing Exp $
 */
public class PlotContour extends AbstractPlot {
	
	private static Log log = LogFactory.getLog(PlotContour.class);
	
	/** version 1L	 */
	private static final long serialVersionUID = 1L;
	
	/** maximums for z-axis of each evaluation */
	public static double[] maximums = null;
	/** minimums for z-axis of each evaluation */
	public static double[] minimums = null;
	/** 縦に並べるプロットの数 */
	public static int numRow = 2;
	/** width of a contour plot */
	public static int width = 320;
	/** height of a contour plot */
	public static int height = 240;

	/**
	 * check ArrayIndexOutOfBoundsException to suppress error.
	 */
	private class ContourPlot2 extends ContourPlot {
		/** version 1L */
		private static final long serialVersionUID = 1L;

		/**
		 * check ArrayIndexOutOfBoundsException to suppress error.
		 * @see org.jfree.chart.plot.ContourPlot#contourRenderer(java.awt.Graphics2D, java.awt.geom.Rectangle2D, org.jfree.chart.plot.PlotRenderingInfo, org.jfree.chart.plot.ContourPlot, org.jfree.chart.axis.ValueAxis, org.jfree.chart.axis.ValueAxis, org.jfree.chart.axis.ColorBar, org.jfree.data.contour.ContourDataset, org.jfree.chart.plot.CrosshairState)
		 */
		public void contourRenderer(Graphics2D g2, Rectangle2D dataArea, PlotRenderingInfo info, ContourPlot plot, ValueAxis horizontalAxis, ValueAxis verticalAxis, ColorBar colorBar, ContourDataset data, CrosshairState crosshairState) {
			try {
				super.contourRenderer(g2, dataArea, info, plot, horizontalAxis, verticalAxis,
						colorBar, data, crosshairState);
			} catch (ArrayIndexOutOfBoundsException e) {
				log.info("data number is not a square.");
				if (log.isDebugEnabled())
					log.debug(e);
			}	
		}

		ContourPlot2(ContourDataset dataset, ValueAxis domainAxis, ValueAxis rangeAxis, ColorBar colorBar) {
			super(dataset, domainAxis, rangeAxis, colorBar);
			// do nothing
		}
	}

	private ContourPlot plots[] = null;
	/** key index of the X axis */ 
	private int indexX = 1;
	/** key index of the Y axis */ 
	private int indexY =0;
	/** database */ 
	private ICollection collection;

	/**
	 * Constructs a new demonstration application.
	 * 
	 * @param title
	 *            the frame title.
	 */
	PlotContour(ICollection collector) {
		super(getTitle(collector));
		this.collection = collector;
		int numPanel = collector.getEvalSize();
		if ((minimums != null) && (maximums != null) 
				&& ((minimums.length != numPanel) || (maximums.length != numPanel))){
			throw new IllegalArgumentException("Must set every min and max for evaluations.");
		}
		plots = new ContourPlot[numPanel];
		getContentPane().setLayout(new GridLayout(numRow, numPanel % numRow));
		oDoubleX = new ArrayList[numPanel];
		oDoubleY = new ArrayList[numPanel];
		oDoubleZ = new ArrayList[numPanel];
		for (int i = 0; i < numPanel; i++) {
			if ((isPlotEvals == null) || (isPlotEvals[i]))
				getContentPane().add(createPanel(i));
		}
	}

	private static String getTitle(ICollection collector) {
		return "ContourPlot " + collector.getSize();
	}

	/**
	 * Creates a panel.
	 * 
	 * @return the panel.
	 */
	private ChartPanel createPanel(int indexEval) {
		JFreeChart chart = createContourPlot(indexEval);
		ChartPanel panel = new ChartPanel(chart, true, true, true, true, true);
		panel.setPreferredSize(new java.awt.Dimension(width, height));
		return panel;
	}

	/**
	 * Creates a ContourPlot chart.
	 * 
	 * @return the chart.
	 */
	private JFreeChart createContourPlot(int indexEval) {
		NumberAxis xAxis = new NumberAxis(collection.getKeyLabel(indexX ));
		xAxis.setAutoRangeIncludesZero(false);
		xAxis.setLowerMargin(0.0);
		xAxis.setUpperMargin(0.0);
		NumberAxis yAxis = new NumberAxis(collection.getKeyLabel(indexY));
		yAxis.setAutoRangeIncludesZero(false);
		yAxis.setLowerMargin(0.0);
		yAxis.setUpperMargin(0.0);
		String label = collection.getEvalLabvel(indexEval);
		if (labels != null)
			label = labels[indexEval];
		ColorBar zColorBar = new ColorBar(label);
		zColorBar.getAxis().setTickMarksVisible(true);
		ContourDataset data = createDataset(indexEval);
		plots[indexEval] = new ContourPlot2(data, xAxis, yAxis, zColorBar);
		if ((minimums != null) && (maximums != null)){
			zColorBar.setMinimumValue(minimums[indexEval]);
			zColorBar.setMaximumValue(maximums[indexEval]);
		} 
		JFreeChart chart = new JFreeChart(collection.getEvalLabvel(indexEval),
				null, plots[indexEval], false);
		chart.setBackgroundPaint(new GradientPaint(0, 0, Color.white, 0, 1000, Color.white));
		return chart;
	}

	/**
	 * Creates a ContourDataset.
	 * 
	 * @return ContourDataset.
	 */
	private ContourDataset createDataset(int indexEval) {
		oDoubleX[indexEval] = new ArrayList();
		oDoubleX[indexEval].add(new Double(Math.abs(collection.getParamRatio(0, indexX))));
		oDoubleY[indexEval] = new ArrayList();
		oDoubleY[indexEval].add(new Double(Math.abs(collection.getParamRatio(0, indexY))));
		oDoubleZ[indexEval] = new ArrayList();
		double value = collection.getEval(0, indexEval);
		if (scales != null)
			value *= scales[indexEval];
		oDoubleZ[indexEval].add(new Double(value));
		ContourDataset data = new DefaultContourDataset("Contouring", oDoubleX[indexEval].toArray(), oDoubleY[indexEval].toArray(), oDoubleZ[indexEval].toArray());
		if (log.isDebugEnabled())
			log.debug("x = " + oDoubleX[indexEval].get(0) + ", y = " + oDoubleY[indexEval].get(0) + ", z = " + oDoubleZ[indexEval].get(0));
		return data;
	}
	final List[] oDoubleX;
	final List[] oDoubleY;
	final List[] oDoubleZ;

	/**
	 * データを更新する。
	 */
	public void update(){
		this.setTitle(getTitle(collection));
		int n = collection.getSize();
		n--;
		for (int i = 0; i < collection.getEvalSize(); i++) {
			if ((isPlotEvals == null) || (isPlotEvals[i])) {
				oDoubleX[i].add(new Double(Math.abs(collection.getParamRatio(n, indexX))));
				oDoubleY[i].add(new Double(Math.abs(collection.getParamRatio(n, indexY))));
				double value = collection.getEval(n, i);
				if (scales != null)
					value *= scales[i];
				oDoubleZ[i].add(new Double(value));
				plots[i].setDataset(new DefaultContourDataset("Contouring", oDoubleX[i].toArray(), oDoubleY[i].toArray(), oDoubleZ[i].toArray()));
				if ((minimums != null) && (maximums != null)){
					plots[i].getColorBar().setMinimumValue(minimums[i]);
					plots[i].getColorBar().setMaximumValue(maximums[i]);
				} 
			}
		}
	}

}
```
