## Supplementary material for "Mathematical Analysis of Left Ventricular Elastance with respect to Afterload Change During Ejection Phase": Program source code: PlotLine.java

```
/* ===========================================================
 * JFreeChart : a free chart library for the Java(tm) platform
 * ===========================================================
 *
 * (C) Copyright 2000-2004, by Object Refinery Limited and Contributors.
 *
 * Project Info:  http://www.jfree.org/jfreechart/index.html
 *
 * This library is free software; you can redistribute it and/or modify it under the terms
 * of the GNU Lesser General Public License as published by the Free Software Foundation;
 * either version 2.1 of the License, or (at your option) any later version.
 *
 * This library is distributed in the hope that it will be useful, but WITHOUT ANY WARRANTY;
 * without even the implied warranty of MERCHANTABILITY or FITNESS FOR A PARTICULAR PURPOSE.
 * See the GNU Lesser General Public License for more details.
 *
 * You should have received a copy of the GNU Lesser General Public License along with this
 * library; if not, write to the Free Software Foundation, Inc., 59 Temple Place, Suite 330,
 * Boston, MA 02111-1307, USA.
 *
 * [Java is a trademark or registered trademark of Sun Microsystems, Inc. 
 * in the United States and other countries.]
 *
 * --------------------
 * ContourPlotDemo.java
 * --------------------
 * (C) Copyright 2002-2004, by David M. O'Donnell and Contributors.
 *
 * Original Author:  David M. O'Donnell;
 * Contributor(s):   David Gilbert (for Object Refinery Limited);
 */
/*
 * simBio is a Java package to create biological models.
 * Copyright (C) 2002-2007 Nobuaki Sarai and Contributors.
 * 
 * This package is free software; you can redistribute it and/or
 * modify it under the terms of LGPL version 2.1.
 * 
 * This package is distributed in the hope that it will be useful,
 * but WITHOUT ANY WARRANTY; without even the implied warranty of
 * MERCHANTABILITY or FITNESS FOR A PARTICULAR PURPOSE.
 * 
 * for more information, see http://www.sim-bio.org/
 */
package org.simBio.sim.ps.view;

import java.awt.Color;
import java.awt.GradientPaint;
import java.awt.GridLayout;

import org.apache.commons.logging.Log;
import org.apache.commons.logging.LogFactory;
import org.jfree.chart.ChartPanel;
import org.jfree.chart.JFreeChart;
import org.jfree.chart.LegendItem;
import org.jfree.chart.LegendItemCollection;
import org.jfree.chart.axis.AxisLocation;
import org.jfree.chart.axis.NumberAxis;
import org.jfree.chart.plot.XYPlot;
import org.jfree.chart.renderer.xy.StandardXYItemRenderer;
import org.jfree.chart.renderer.xy.XYItemRenderer;
import org.jfree.data.xy.XYSeries;
import org.jfree.data.xy.XYSeriesCollection;
import org.simBio.sim.ps.ICollection;

/**
 * A demonstration application to illustrate ContourPlot. Command line options
 * exist to control different plot properties such as colorbar orientation, etc.
 * List of options are available by launching with the -? option, e.g.,
 * ContourPlotDemo -?
 * 
 * @author David M. O'Donnell
 */
/**
 * Plot parameters space of the model as line chart. 
 * <br/>
 * ParameterSpaceの持っている評価値データを折れ線グラフで表示する。
 * 
 * @author Sarai
 * 
 * @version $Id: PlotLine.java,v 1.2 2007/10/03 05:31:39 mikaelwing Exp $
 */
public class PlotLine extends AbstractPlot {
	/** version 1L */
	private static final long serialVersionUID = 1L;
	static Log log = LogFactory.getLog(PlotLine.class);

	/** 評価値の軸の最大値 */
	public static double E_MAXIMUM = -1;
	/** 評価値の軸の最小値 */
	public static double E_MINIMUM = 0;
	/** database */ 
	private ICollection collection;
	/** 表示するx, y データセット */
	private XYSeriesCollection[] seriesCollections;
	private int indexKey = 0;
	private int indexEval = 1;

	/**
	 * Constructs a new demonstration application.
	 * 
	 * @param title
	 *            the frame title.
	 */
	PlotLine(ICollection collection) {
		super(getTitle(collection));
		this.collection = collection;
		seriesCollections = new XYSeriesCollection[2];
		getContentPane().setLayout(new GridLayout(1, 2));
		getContentPane().add(createPanel(indexKey));
		getContentPane().add(createPanel(indexEval));
	}

	private static String getTitle(ICollection collector) {
		return "XYPlot " + collector.getSize();
	}

	/**
	 * チャートを入れたパネルを作る。
	 */
	private ChartPanel createPanel(int index) {
		JFreeChart chart = createChart(index);
		ChartPanel panel = new ChartPanel(chart, true, true, true, true, true);
		panel.setPreferredSize(new java.awt.Dimension(480, 200));
		return panel;
	}

	/**
	 * Creates a combined chart.
	 * 
	 * @return the combined chart.
	 */
	private JFreeChart createChart(int index) {
		// return a new chart containing the overlaid plot...
		JFreeChart chart = new JFreeChart(null, JFreeChart.DEFAULT_TITLE_FONT, createSubPlot(index), true);
		chart.setBackgroundPaint(new GradientPaint(0, 0, Color.white, 0, 1000,
				Color.green));
		return chart;
	}
	
	private XYPlot createSubPlot(int index) {
		// create subplot ...
		final XYItemRenderer renderer1 = new StandardXYItemRenderer();
		renderer1.setBaseSeriesVisibleInLegend(true);
		final NumberAxis xAxis = new NumberAxis("Result No.");
		xAxis.setAutoRangeIncludesZero(false);
		final NumberAxis yAxis;
		if (index == indexKey) 
			yAxis = new NumberAxis("Parameter");
		else  {
			yAxis  = new NumberAxis("Evaluation");
			if (E_MINIMUM < E_MAXIMUM)
				yAxis.setRange(E_MINIMUM, E_MAXIMUM);
		}
		yAxis.setAutoRangeIncludesZero(false);
		seriesCollections[index] = new XYSeriesCollection();
		XYPlot plot = new XYPlot2(createDataset(index), xAxis, yAxis, renderer1);
		plot.setRangeAxisLocation(AxisLocation.BOTTOM_OR_LEFT);
		return plot;
	}

	LegendItemCollection[] legendItems = new LegendItemCollection[2];

	/**
	 * Creates a ContourDataset.
	 * 
	 * @return ContourDataset.
	 */
	private XYSeriesCollection createDataset(int index) {
		legendItems[index] = new LegendItemCollection();
		if (index == indexKey){
			for (int i = 0; i < collection.getKeySize(); i++) {
				XYSeries series = new XYSeries(collection.getKeyLabel(i));
				series.add(1, collection.getParamRatio(0, i));
				seriesCollections[index].addSeries(series);
				legendItems[index].add(new LegendItem(collection.getKeyLabel(i), null, null, null, XYPlot.DEFAULT_LEGEND_ITEM_BOX, XYPlot.DEFAULT_GRIDLINE_PAINT ));
			}
		} else
			for (int i = 0; i < collection.getEvalSize(); i++) {
				seriesCollections[index].addSeries(new XYSeries(collection.getEvalLabvel(i)));
				seriesCollections[index].getSeries(i).add(1, collection.getEval(0, i));
				legendItems[index].add(new LegendItem(collection.getEvalLabvel(i), null, null, null, XYPlot.DEFAULT_LEGEND_ITEM_BOX,XYPlot.DEFAULT_OUTLINE_PAINT ));
			}
		return seriesCollections[index];
	}

	/**
	 * Update the plot.
	 */
	public void update(){
		this.setTitle(getTitle(collection));
		//新しいデータを最後に付け加える。
		for (int i = 0; i < collection.getKeySize(); i++) {
			seriesCollections[indexKey].getSeries(i).add(collection.getSize(), 
					collection.getParamRatio(collection.getSize()-1, i));
		}
		for (int i = 0; i < collection.getEvalSize(); i++) {
			seriesCollections[indexEval].getSeries(i).add(collection.getSize(), 
					collection.getEval(collection.getSize()-1, i));
			log.debug(" add xy data of result No. " + collection.getSize() + ", eval " 
					+ collection.getEvalLabvel(i) + "=" 
					+ collection.getEval(collection.getSize()-1, i));
		}	
		this.repaint();
	}

}
```
