## Supplementary material for "Mathematical Analysis of Left Ventricular Elastance with respect to Afterload Change During Ejection Phase": Program source code: PlotLouncher.java

```
/*
 * simBio is a Java package to create biological models.
 * Copyright (C) 2002-2007 Nobuaki Sarai and Contributors.
 * 
 * This package is free software; you can redistribute it and/or
 * modify it under the terms of LGPL version 2.1.
 * 
 * This package is distributed in the hope that it will be useful,
 * but WITHOUT ANY WARRANTY; without even the implied warranty of
 * MERCHANTABILITY or FITNESS FOR A PARTICULAR PURPOSE.
 * 
 * for more information, see http://www.sim-bio.org/
 */
package org.simBio.sim.ps.view;

import org.apache.commons.logging.Log;
import org.apache.commons.logging.LogFactory;
import org.simBio.sim.ps.ICollection;
import org.simBio.sim.ps.IParamSpaceObserver;

/**
 * ParameterSpaceの持っているデータをグラフ表示する。
 * 
 * @author Sarai
 * 
 * @version $Id: PlotLouncher.java,v 1.1 2007/09/25 06:52:51 mikaelwing Exp $
 */
public class PlotLouncher implements IParamSpaceObserver {
	private static Log log = LogFactory.getLog(PlotLouncher.class);

	/** Number of plots */
	public int numPlots = 3;
	/** Flag to plot PlotLine, PlotContour, PlotTimeSeries */
	public static boolean[] isPlots = {true, true, true};
	
	private AbstractPlot[] plots = new AbstractPlot[numPlots];

	/* (non-Javadoc)
	 * @see org.simBio.sim.ps.viewer.ICollectionObserver#update(org.simBio.sim.ps.ICollection)
	 */
	public synchronized void update(ICollection collector) {
		for (int i = 0; i < numPlots; i++) {
			if (isPlots[i]) updatePlot(i, collector);
		}
		try {
			// to update the frames.
			Thread.sleep(40);
		} catch (InterruptedException e) {
			log.error(e);
		}
	}

	private void updatePlot(int i, ICollection collector) {
		if (plots[i] == null)
			plots[i] = getInstance(i, collector);
		else plots[i].update();
		if (plots[i] == null) return;
		plots[i].pack();
		plots[i].setVisible(true);
	}

	private AbstractPlot getInstance(int i, ICollection collector) {
		if (i == 0) {
			AbstractPlot p = new PlotLine(collector);
			p.setLocation(0,516);
			return p;
		}
		if ((i == 1) && (collector.getKeySize() == 2)) {
			return new PlotContour(collector);
		}
		if (i == 2)  {
			AbstractPlot p = new PlotTimeSeries(collector); 
			p.setLocation(650,0);
			return p;
		}
		return null;
	}

	public void exit() {
		// do nothing.
	}

}
```
