## Supplementary material for "Mathematical Analysis of Left Ventricular Elastance with respect to Afterload Change During Ejection Phase": Program source code: PlotTimeSeries.java

```
/* ===========================================================
 * JFreeChart : a free chart library for the Java(tm) platform
 * ===========================================================
 *
 * (C) Copyright 2000-2004, by Object Refinery Limited and Contributors.
 *
 * Project Info:  http://www.jfree.org/jfreechart/index.html
 *
 * This library is free software; you can redistribute it and/or modify it under the terms
 * of the GNU Lesser General Public License as published by the Free Software Foundation;
 * either version 2.1 of the License, or (at your option) any later version.
 *
 * This library is distributed in the hope that it will be useful, but WITHOUT ANY WARRANTY;
 * without even the implied warranty of MERCHANTABILITY or FITNESS FOR A PARTICULAR PURPOSE.
 * See the GNU Lesser General Public License for more details.
 *
 * You should have received a copy of the GNU Lesser General Public License along with this
 * library; if not, write to the Free Software Foundation, Inc., 59 Temple Place, Suite 330,
 * Boston, MA 02111-1307, USA.
 *
 * [Java is a trademark or registered trademark of Sun Microsystems, Inc. 
 * in the United States and other countries.]
 *
 * --------------------
 * ContourPlotDemo.java
 * --------------------
 * (C) Copyright 2002-2004, by David M. O'Donnell and Contributors.
 *
 * Original Author:  David M. O'Donnell;
 * Contributor(s):   David Gilbert (for Object Refinery Limited);
 */
/*
 * simBio is a Java package to create biological models.
 * Copyright (C) 2002-2007 Nobuaki Sarai and Contributors.
 * 
 * This package is free software; you can redistribute it and/or
 * modify it under the terms of LGPL version 2.1.
 * 
 * This package is distributed in the hope that it will be useful,
 * but WITHOUT ANY WARRANTY; without even the implied warranty of
 * MERCHANTABILITY or FITNESS FOR A PARTICULAR PURPOSE.
 * 
 * for more information, see http://www.sim-bio.org/
 */
package org.simBio.sim.ps.view;

import java.awt.Color;
import java.awt.GradientPaint;

import org.jfree.chart.ChartPanel;
import org.jfree.chart.JFreeChart;
import org.jfree.chart.axis.AxisLocation;
import org.jfree.chart.axis.NumberAxis;
import org.jfree.chart.plot.CombinedDomainXYPlot;
import org.jfree.chart.plot.PlotOrientation;
import org.jfree.chart.plot.XYPlot;
import org.jfree.chart.renderer.xy.StandardXYItemRenderer;
import org.jfree.chart.renderer.xy.XYItemRenderer;
import org.jfree.data.xy.XYSeries;
import org.jfree.data.xy.XYSeriesCollection;
import org.simBio.sim.ps.ICollection;

/**
 * A demonstration application to illustrate ContourPlot. Command line options
 * exist to control different plot properties such as colorbar orientation, etc.
 * List of options are available by launching with the -? option, e.g.,
 * ContourPlotDemo -?
 * 
 * @author David M. O'Donnell
 */
/**
 * Plot time series data of the model as line chart. 
 * <br/>
 * ParameterSpaceの持っている時系列データを折れ線グラフで表示する。
 * 
 * @author Sarai
 * 
 * @version $Id: PlotTimeSeries.java,v 1.1 2007/09/25 06:58:47 mikaelwing Exp $
 */
public class PlotTimeSeries extends AbstractPlot {
	/** version 1L */
	private static final long serialVersionUID = 1L;

	/** database */ 
	private ICollection collection;
	/** 表示するx, y データセット */
	private XYSeriesCollection[] seriesCollections;
	private boolean isPlotLastOnly=true;

	/**
	 * Constructs a new demonstration application.
	 * 
	 * @param title
	 *            the frame title.
	 */
	PlotTimeSeries(ICollection collector) {
		super(getTitle(collector));
		this.collection = collector;
		int numPanel = collector.getLastXYSeriesCollection().getSeriesCount();
		seriesCollections = new XYSeriesCollection[numPanel];
//		getContentPane().setLayout(new GridLayout(numPanel % numColumn, numColumn));
		getContentPane().add(createPanel());
	}

	private static String getTitle(ICollection collector) {
		return "Plot time series data " + collector.getSize();
	}

	/**
	 * チャートを入れたパネルを作る。
	 */
	private ChartPanel createPanel() {
		JFreeChart chart = createChart();
		ChartPanel panel = new ChartPanel(chart, true, true, true, true, true);
		panel.setPreferredSize(new java.awt.Dimension(320, 480));
		return panel;
	}

	/**
	 * Creates a combined chart.
	 * 
	 * @return the combined chart.
	 */
	private JFreeChart createChart() {
		final NumberAxis xAxis = new NumberAxis("time (ms)");
		xAxis.setAutoRangeIncludesZero(false);
		// parent plot...
		final CombinedDomainXYPlot plot = new CombinedDomainXYPlot(
				xAxis);
		plot.setGap(10.0);
		// add the subplots...
		for (int i = 0; i < seriesCollections.length; i++) {
			plot.add(createSubPlot(i), 1);
		}
		plot.setOrientation(PlotOrientation.VERTICAL);
		// return a new chart containing the overlaid plot...
		JFreeChart chart = new JFreeChart(null, JFreeChart.DEFAULT_TITLE_FONT, plot, false);
		chart.setBackgroundPaint(new GradientPaint(0, 0, Color.white, 0, 1000,
				Color.green));
		return chart;
	}
	
	private XYPlot createSubPlot(int i) {
		// create subplot ...
		final XYItemRenderer renderer1 = new StandardXYItemRenderer();
		final NumberAxis yAxis = new NumberAxis((String)collection.getLastXYSeriesCollection().getSeries(i).getKey());
		seriesCollections[i] = new XYSeriesCollection();
		XYPlot plot = new XYPlot2(createDataset(0, i), null, yAxis, renderer1);
		plot.setRangeAxisLocation(AxisLocation.BOTTOM_OR_LEFT);
		return plot;
	}

	/**
	 * Creates a ContourDataset.
	 * 
	 * @return ContourDataset.
	 */
	private XYSeriesCollection createDataset(int indexResult, int indexEval) {
		XYSeriesCollection sc = collection.getLastXYSeriesCollection();
		XYSeries s = sc.getSeries(indexEval);
		if (isPlotLastOnly)
			seriesCollections[indexEval].removeAllSeries();
		seriesCollections[indexEval].addSeries(s);
		return seriesCollections[indexEval];
	}

	/* (non-Javadoc)
	 * @see org.simBio.sim.ps.viewer.IPlot#update()
	 */
	public void update(){
		this.setTitle(getTitle(collection));
		for (int i = 0; i < seriesCollections.length; i++) {
			//新しいデータを最後に付け加える。
			createDataset(collection.getSize()-1, i);
		}
		this.repaint();
	}

}
```
