## Supplementary material for "Mathematical Analysis of Left Ventricular Elastance with respect to Afterload Change During Ejection Phase": Program source code: XYPlot2.java

```
/*
 * simBio is a Java package to create biological models.
 * Copyright (C) 2002-2007 Nobuaki Sarai and Contributors.
 * 
 * This package is free software; you can redistribute it and/or
 * modify it under the terms of LGPL version 2.1.
 * 
 * This package is distributed in the hope that it will be useful,
 * but WITHOUT ANY WARRANTY; without even the implied warranty of
 * MERCHANTABILITY or FITNESS FOR A PARTICULAR PURPOSE.
 * 
 * for more information, see http://www.sim-bio.org/
 */
package org.simBio.sim.ps.view;

import java.awt.Graphics2D;
import java.awt.geom.Rectangle2D;

import org.jfree.chart.axis.ValueAxis;
import org.jfree.chart.plot.CrosshairState;
import org.jfree.chart.plot.PlotRenderingInfo;
import org.jfree.chart.plot.XYPlot;
import org.jfree.chart.renderer.xy.XYItemRenderer;
import org.jfree.data.xy.XYDataset;

/**
 * Check IndexOutOfBoundsException and NullPointerException to suppress error.
 * FIXME set proper data.
 * 
 * @author Sarai
 * 
 * @version $Id: XYPlot2.java,v 1.1 2007/09/25 07:01:18 mikaelwing Exp $
 */
class XYPlot2 extends XYPlot {

	/** version 1L */
	private static final long serialVersionUID = 1L;

	XYPlot2(XYDataset arg0, ValueAxis arg1, ValueAxis arg2, XYItemRenderer arg3) {
		super(arg0, arg1, arg2, arg3);
	}

	/**
	 * check IndexOutOfBoundsException and NullPointerException to suppress error.
	 * @see org.jfree.chart.plot.XYPlot#render(java.awt.Graphics2D, java.awt.geom.Rectangle2D, int, org.jfree.chart.plot.PlotRenderingInfo, org.jfree.chart.plot.CrosshairState)
	 */
	public boolean render(Graphics2D arg0, Rectangle2D arg1, int arg2, PlotRenderingInfo arg3, CrosshairState arg4) {
		try {
			return super.render(arg0, arg1, arg2, arg3, arg4);
		} catch (IndexOutOfBoundsException e) {
			PlotLine.log.info("IndexOutOfBoundsException");
			if (PlotLine.log.isDebugEnabled())
				PlotLine.log.debug(e);
			return false;
		} catch (NullPointerException e) {
			PlotLine.log.info("NullPointerException");
			if (PlotLine.log.isDebugEnabled())
				PlotLine.log.debug(e);
			return false;
		}
	}

}
```
