## Supplementary material for "Mathematical Analysis of Left Ventricular Elastance with respect to Afterload Change During Ejection Phase": Program source code: CsvHandler.java

```
/*
 * simBio is a Java package to create biological models.
 * Copyright (C) 2002-2007 Nobuaki Sarai and Contributors.
 * 
 * This package is free software; you can redistribute it and/or
 * modify it under the terms of LGPL version 2.1.
 * 
 * This package is distributed in the hope that it will be useful,
 * but WITHOUT ANY WARRANTY; without even the implied warranty of
 * MERCHANTABILITY or FITNESS FOR A PARTICULAR PURPOSE.
 * 
 * for more information, see http://www.sim-bio.org/
 */
package org.simBio.util;

import java.io.BufferedReader;
import java.io.BufferedWriter;
import java.io.IOException;

import org.apache.commons.logging.Log;
import org.apache.commons.logging.LogFactory;
import org.jfree.data.xy.XYSeries;
import org.jfree.data.xy.XYSeriesCollection;

/**
 * Convert csv file to XY series data.
 * 
 * @author sarai
 * 
 * @version $Id: CsvHandler.java,v 1.1 2007/09/10 06:33:35 mikaelwing Exp $
 */
public class CsvHandler {
	
	private static Log log = LogFactory.getLog(CsvHandler.class);
	
	/**
	 * Get the value that was divided in a comma
	 */
	private static final String SEPARATOR = ",";
	
	/**
	 * time series dataをcsv形式で書き出す。
	 * 
	 * @param writer
	 * @param timeSerieses
	 * @throws IOException
	 */
	static public void writeCsv(BufferedWriter writer, XYSeriesCollection timeSerieses, String label) throws IOException {
		// 先頭行からラベルを読み取る。
		writer.write(label);
		for (int i = 0; i < timeSerieses.getSeriesCount(); i++) {
			writer.write(SEPARATOR + timeSerieses.getSeriesKey(i));
		}
		writer.newLine();
		for (int i = 0; i < timeSerieses.getSeries(0).getItemCount(); i++) {
			writer.write(timeSerieses.getX(0,i).toString());
			for (int j = 0; j < timeSerieses.getSeriesCount(); j++) {
				writer.write(SEPARATOR + timeSerieses.getY(j, i));
			}
			writer.newLine();
		}
	}
	
	/**
	 * convert csv file to XYSeriesCollection.
	 * 
	 * @param csv format of time series data
	 * @return converted data
	 * @throws IOException 
	 */
	static public XYSeriesCollection getXYSerieses(BufferedReader csv) throws IOException{
		XYSeriesCollection xYSeriesCollection = new XYSeriesCollection();
		// 先頭行からラベルを読み取る。
		String[] labels = csv.readLine().split(SEPARATOR);
		// 先頭列のデータをxに入れる。
		for (int i = 1; i < labels.length; i++) {
			xYSeriesCollection.addSeries(new XYSeries(labels[i]));
		}
		// Read all CSV file data
		String line = null;
		double[] values = null;
		while ((line = csv.readLine()) != null) {
			values = getValues(line);
			for (int i = 1; i < values.length; i++) {
				xYSeriesCollection.getSeries(i-1).add(values[0], values[i]);
			}
		}
		return xYSeriesCollection;
	}
	
	/**
	 * @param line comma separated numbers.
	 * @return array of values.
	 */
	static public double[] getValues(String line) {
		String[] datas = line.split(SEPARATOR);
		double[] values = new double[datas.length];
		try {
			for (int i = 0; i < datas.length; i++) {
				values[i] = Double.parseDouble(datas[i].trim());
			}
		} catch (NumberFormatException e) {
			log.error(line, e);
		}
		return values;
	}
}
```
