## Supplementary material for "Mathematical Analysis of Left Ventricular Elastance with respect to Afterload Change During Ejection Phase": Program source code: Entries

```
/CsvHandler.java/1.1/Mon Sep 10 06:33:35 2007//
/DevelopmentMode.java/1.1/Wed Oct 31 07:07:20 2007//
/FileHandler.java/1.2/Tue Jul  4 05:52:24 2006//
/NodeHandler.java/1.1/Sat Nov  5 04:55:57 2005/-kk/
D/numerical////
D/taglets////
```
