## Supplementary material for "Mathematical Analysis of Left Ventricular Elastance with respect to Afterload Change During Ejection Phase": Program source code: DevelopmentMode.java

```
/*
 * simBio is a Java package to create biological models.
 * Copyright (C) 2002-2007 Nobuaki Sarai and Contributors.
 * 
 * This package is free software; you can redistribute it and/or
 * modify it under the terms of LGPL version 2.1.
 * 
 * This package is distributed in the hope that it will be useful,
 * but WITHOUT ANY WARRANTY; without even the implied warranty of
 * MERCHANTABILITY or FITNESS FOR A PARTICULAR PURPOSE.
 * 
 * for more information, see http://www.sim-bio.org/
 */
package org.simBio.util;

/**
 * @author Sarai
 * 
 * @version $Id: DevelopmentMode.java,v 1.1 2007/10/31 07:07:20 nsarai Exp $
 */
public final class DevelopmentMode {
	
	/** org.simBio.sim.analyzer.measureパッケージ用開発モード定数 */
	public static final boolean sim_analyzer_measure = false;

	/** org.simBio.bio.functionパッケージ用開発モード定数 */
	public static final boolean bio_function = true;

	private DevelopmentMode() {
		assert false: "DevelopmentModeはインスタンスを作成できません。";
	}
	
}
```
