## Supplementary material for "Mathematical Analysis of Left Ventricular Elastance with respect to Afterload Change During Ejection Phase": Program source code: FileHandler.java

```
/*
 * simBio is a Java package to create biological models.
 * Copyright (C) 2002-2005 Nobuaki Sarai and Contributors.
 * 
 * This package is free software; you can redistribute it and/or
 * modify it under the terms of LGPL version 2.1.
 * 
 * This package is distributed in the hope that it will be useful,
 * but WITHOUT ANY WARRANTY; without even the implied warranty of
 * MERCHANTABILITY or FITNESS FOR A PARTICULAR PURPOSE.
 * 
 * for more information, see http://www.sim-bio.org/
 */
package org.simBio.util;

import java.io.File;

import org.apache.commons.logging.Log;
import org.apache.commons.logging.LogFactory;

/**
 * The tility class for file handling.
 * 
 * @author Nobuaki Sarai
 * @version
 * $Log: FileHandler.java,v $
 * Revision 1.2  2006/07/04 05:52:24  chiakioka
 * changed log messages
 *
 * Revision 1.1  2005/11/01 06:32:39  mikaelwing
 * First version of simBio hosted on sourceforge, version 0.3
 *
 * Revision 1.3  2005/10/12 00:52:27  sarai
 * debugging update
 *
 * Revision 1.2  2005/09/16 06:22:06  sarai
 * getFile is moved to FileHandler
 *
 */
public final class FileHandler {

	/** default encoding */
	public static final String DEFAULT_ENCODING = "UTF-8";

	private static final Log log = LogFactory.getLog(FileHandler.class);
	private static File backup = null;
	private static final String BACKUPEXTENTION = ".bak";

	/**
	 * get new File, the file, if already exist, will be renamed to the backup.
	 * <br/>
	 * file nameに存在しないdirectoryが含まれているときはdirectoryを作成する。
	 * fileが存在するときは、それを*.bak[number].*にrenameすることを試みる。
	 * 失敗したら、新しいfile nameで作成したFileを返す。
	 * 
	 * @param uri file name to be a new File
	 * @return new File
	 */
	public static synchronized final File getNewFile(String uri) {
		backup = null; 
		File file = new File(uri);
		if (file.exists()) {
			int dot = uri.lastIndexOf(".");
			backup = new File(uri.substring(0, dot) + BACKUPEXTENTION
					+ uri.substring(dot));
			int n = 0;
			while (backup.exists()) {
				n++;
				backup = new File(uri.substring(0, dot) + BACKUPEXTENTION + n
						+ uri.substring(dot));
			}
			if (!file.renameTo(backup)){
				log.error(uri + " is exist and rename to '" + backup.getName()
						+ "' has been failed.");
				n = 0;
				while (backup.exists()) {
					n++;
					backup = new File(uri.substring(0, dot) + n
							+ uri.substring(dot));
				}
				file = backup;
				backup = null;
			} else {
				if (log.isInfoEnabled())
					log.info(uri + " was renamed to " + backup + ".");
				file = new File(uri);
			}
		}
		File dir = file.getParentFile();
		if ((dir != null) && (!dir.exists())) {
			dir.mkdirs();
			if (log.isInfoEnabled())
				log.info(dir + " was made.");
		}
		return file;
	}

	/**
	 * @return Returns the backup.
	 */
	public static synchronized final File getBackup() {
		return backup;
	}

	/**
	 * @param uri file name
	 * @return file parent directory will be made.
	 */
	public static synchronized final File getFile(String uri) {
		File file = new File(uri);
		if (!file.exists()) {
			File dir = file.getParentFile();
            if (dir != null) dir.mkdirs();
		}
		return file;
	}
	
	/**
	 * do not make a instance.
	 */
	private FileHandler() {
		// do nothing.
	}

}
```
