## Supplementary material for "Mathematical Analysis of Left Ventricular Elastance with respect to Afterload Change During Ejection Phase": Program source code: NodeHandler.java

```
/*
 * simBio is a Java package to create biological models.
 * Copyright (C) 2002-2005 Nobuaki Sarai and Contributors.
 * 
 * This package is free software; you can redistribute it and/or
 * modify it under the terms of LGPL version 2.1.
 * 
 * This package is distributed in the hope that it will be useful,
 * but WITHOUT ANY WARRANTY; without even the implied warranty of
 * MERCHANTABILITY or FITNESS FOR A PARTICULAR PURPOSE.
 * 
 * for more information, see http://www.sim-bio.org/
 */
package org.simBio.util;

import java.util.ArrayList;
import java.util.Iterator;
import java.util.List;

import org.apache.commons.logging.Log;
import org.apache.commons.logging.LogFactory;
import org.simBio.core.Component;
import org.simBio.core.Composite;
import org.simBio.core.Node;
import org.simBio.core.Parameter;

/**
 * The tility class for Node handling.
 * 
 * @author Nobuaki Sarai
 * @version $Revision$
 */
public final class NodeHandler {
	
	private static Log log = LogFactory.getLog(NodeHandler.class);

	/**
	 * @param composite
	 * @return a list of target Parameters
	 */
	public static List getTargets(Composite composite) {
		List list = new ArrayList();
		Iterator item = composite.getNodesIterator();
		while (item.hasNext()) {
			Component component = (Component) item.next();
			if (component.isPrefixed("target")) {
				String targetName = component.getValueString();
				Node target = composite.getNode(targetName);
				if (target == null)
					log.error("'" + targetName + "' at " + component.getName() + " is missing.");
				else if (target instanceof Parameter)
					list.add(target);
			}
		}
		return list;
	}
	
	/**
	 * do not make a instance.
	 */
	private NodeHandler() {
		// do nothing.
	}

}
```
