## Supplementary material for "Mathematical Analysis of Left Ventricular Elastance with respect to Afterload Change During Ejection Phase": Program source code: Entries

```
/MathFunction.java/1.1/Mon May 15 02:47:03 2006//
/MathMultivariableFunction.java/1.1/Mon May 15 02:47:03 2006//
/MathUnivariableFunction.java/1.1/Mon May 15 02:47:03 2006//
D/methods////
```
