## Supplementary material for "Mathematical Analysis of Left Ventricular Elastance with respect to Afterload Change During Ejection Phase": Program source code: MathFunction.java

```
/*
 * Created on 2005/04/07
 *
 */
package org.simBio.util.numerical;

import org.simBio.core.Composite;

/**
 * This abstract class represents a mathematical function on a simBio model
 * tree.
 *
 * @author SHIMAYOSHI Takao
 * @version $Revision: 1.1 $
 */
public abstract class MathFunction extends Composite {
    /**
     * The object's own value should be setted in this method.
     */
    public abstract void calculate();
}
```
