## Supplementary material for "Mathematical Analysis of Left Ventricular Elastance with respect to Afterload Change During Ejection Phase": Program source code: MathMultivariableFunction.java

```
/*
 * Created on 2005/10/31
 */
package org.simBio.util.numerical;

import org.simBio.core.Composite;

/**
 * This abstract class represents a mathematical function on a simBio model tree
 * (light-weight version).
 *
 * @author SHIMAYOSHI Takao
 * @version $Revision: 1.1 $
 */
public abstract class MathMultivariableFunction extends Composite {
    /**
     * Evaluates this function at specified values.
     *
     * @param vector
     *            The vector of the values.
     * @return the function values.
     */
    public abstract double evaluate(final double[] vector);
}
```
