## Supplementary material for "Mathematical Analysis of Left Ventricular Elastance with respect to Afterload Change During Ejection Phase": Program source code: BroydenMethod.java

```
/*
 * Created on 2005/04/08
 *
 */
package org.simBio.util.numerical.methods;

import org.simBio.core.Node;
import org.simBio.util.numerical.MathFunction;
import org.simBio.util.numerical.MathMultivariableFunction;

/**
 * This class provides Broyden's method to solve systems of nonlinear equations.
 * Broyden's method is a quasi-Newton method.
 *
 * @author SHIMAYOSHI Takao
 * @version $Revision: 1.1 $
 */
public final class BroydenMethod {
    /** A tiny value as tolerance. */
    public static final double DEFAULT_EPSILON = 1.0E-12;

    /** maximum number of iterative refinement */
    private static final int DEFAULT_MAX_ITERATION = 100;

    /**
     * This class is not allowed the instanciation.
     */
    private BroydenMethod() {
        // This class is not allowed the instanciation.
    }

    /**
     * Solves the specified nonlinear equations for the specified variables. In
     * this implementation of Broyden's method, Jacobian by numerical
     * differentiation is used for initial B array, and damping is used on
     * iterative computation.
     *
     * @param functions
     *            The equations to be solved. Their <code>calculate</code>
     *            methods are repeated called.
     * @param nodes
     *            The variables to be solved. Their values are setted to the
     *            solution.
     * @return The norm of the funcion values on the aproximate solution.
     */
    public static double solve(final MathFunction[] functions,
            final Node[] nodes) {
        return solve(functions, nodes, DEFAULT_EPSILON, DEFAULT_MAX_ITERATION);
    }

    /**
     * Solves the specified nonlinear equations for the specified variables. In
     * this implementation of Broyden's method, Jacobian by numerical
     * differentiation is used for initial B array, and damping is used on
     * iterative computation.
     *
     * @param functions
     *            The equations to be solved. Their <code>calculate</code>
     *            methods are repeated called.
     * @param nodes
     *            The variables to be solved. Their values are setted to the
     *            solution.
     * @param epsilon
     *            The accuracy. The iteration are repeated until the norm of
     *            functions gets lower than this value.
     * @param iteration
     *            The maximam iteration count.
     * @return The norm of the funcion values on the aproximate solution.
     */
    public static double solve(final MathFunction[] functions,
            final Node[] nodes, final double epsilon, final int iteration) {
        final int order = nodes.length;
        final double[] b = new double[order * order];
        final double[] dx = new double[order];
        double[] x = new double[order];
        double[] xPrev = new double[order];
        double[] fx = new double[order];
        double[] fxPrev = new double[order];
        double normf;

        // Check the lengthes of arrays
        if (order != functions.length) {
            throw new IllegalArgumentException(
                    "the lengths differ between functions and nodes.");
        }

        // Get the initial values and calculate the function values.
        getValues(nodes, xPrev);
        normf = evalFunctions(functions, fxPrev);
        if (normf < epsilon) {
            return normf;
        }

        // Calculate Jacobian as the initial array B
        calculateJacobian(functions, nodes, xPrev, b);

        // Convergent calculation
        for (int c = 0; c < iteration; c++) {
            final double normfPrev = normf;
            final double scalarDx;

            // Calculation of dx by using LU decomposition method
            if (LUdecomposition.solve(b, fxPrev, dx) == 0) {
                break;
            }

            // Damping
            for (double r = 1.0; r != 0.0; r /= 2.0) {
                for (int i = 0; i < order; i++) {
                    x[i] = xPrev[i] - r * dx[i];
                }
                setValues(nodes, x);
                normf = evalFunctions(functions, fx);
                if (normf < normfPrev * (1.0 - r * r / 2)) {
                    break;
                }
            }

            // Convergence criterion
            if (normf < epsilon) {
                break;
            }

            // calculate the difference of x and xPrev
            scalarDx = calculateDx(x, xPrev, dx);
            if (scalarDx == 0.0) {
                break;
            }

            // update array B
            updateB(b, dx, scalarDx, fx, fxPrev);

            // Update x and fx
            {
                final double[] tmpx = xPrev;
                final double[] tmpfx = fxPrev;
                xPrev = x;
                fxPrev = fx;
                x = tmpx;
                fx = tmpfx;
            }
        }

        return normf;
    }

    /**
     * Solves the specified nonlinear equations for the specified variables. In
     * this implementation of Broyden's method, Jacobian by numerical
     * differentiation is used for initial B array, and damping is used on
     * iterative computation.
     *
     * @param functions
     *            The equations to be solved. Their <code>calculate</code>
     *            methods are repeated called.
     * @param nodes
     *            The variables to be solved. Their values are setted to the
     *            solution.
     * @return The norm of the funcion values on the aproximate solution.
     */
    public static double solve(final MathMultivariableFunction[] functions,
            final Node[] nodes) {
        return solve(functions, nodes, DEFAULT_EPSILON, DEFAULT_MAX_ITERATION);
    }

    /**
     * Solves the specified nonlinear equations for the specified variables. In
     * this implementation of Broyden's method, Jacobian by numerical
     * differentiation is used for initial B array, and damping is used on
     * iterative computation.
     *
     * @param functions
     *            The equations to be solved. Their <code>calculate</code>
     *            methods are repeated called.
     * @param nodes
     *            The variables to be solved. Their values are setted to the
     *            solution.
     * @param epsilon
     *            The accuracy. The iteration are repeated until the norm of
     *            functions gets lower than this value.
     * @param iteration
     *            The maximam iteration count.
     * @return The norm of the funcion values on the aproximate solution.
     */
    public static double solve(final MathMultivariableFunction[] functions,
            final Node[] nodes, final double epsilon, final int iteration) {
        final int order = nodes.length;
        final double[] values = new double[order];
        final double normf;

        // Get the initial values and calculate the function values.
        getValues(nodes, values);

        normf = solve(functions, values, epsilon, iteration);

        // Set the solution to the variables.
        setValues(nodes, values);

        return normf;
    }

    /**
     * Solves the specified nonlinear equations for the specified variables. In
     * this implementation of Broyden's method, Jacobian by numerical
     * differentiation is used for initial B array, and damping is used on
     * iterative computation.
     *
     * @param functions
     *            The equations to be solved. Their <code>calculate</code>
     *            methods are repeated called.
     * @param values
     *            The values of the variables to be solved. The initial values
     *            should be setted on the method calling and the solution
     *            values is setted on the method returning.
     * @return The norm of the funcion values on the aproximate solution.
     */
    public static double solve(final MathMultivariableFunction[] functions,
            final double[] values) {
        return solve(functions, values, DEFAULT_EPSILON, DEFAULT_MAX_ITERATION);
    }

    /**
     * Solves the specified nonlinear equations for the specified variables. In
     * this implementation of Broyden's method, Jacobian by numerical
     * differentiation is used for initial B array, and damping is used on
     * iterative computation.
     *
     * @param functions
     *            The equations to be solved. Their <code>calculate</code>
     *            methods are repeated called.
     * @param values
     *            The values of the variables to be solved. The initial values
     *            should be setted on the method calling and the solution
     *            values is setted on the method returning.
     * @param epsilon
     *            The accuracy. The iteration are repeated until the norm of
     *            functions gets lower than this value.
     * @param iteration
     *            The maximam iteration count.
     * @return The norm of the funcion values on the aproximate solution.
     */
    public static double solve(final MathMultivariableFunction[] functions,
            final double[] values, final double epsilon, final int iteration) {
        final int order = values.length;
        final double[] b = new double[order * order];
        final double[] dx = new double[order];
        double[] x = new double[order];
        double[] xPrev = values;
        double[] fx = new double[order];
        double[] fxPrev = new double[order];
        double normf;

        // Check the lengthes of arrays
        if (order != functions.length) {
            throw new IllegalArgumentException(
                    "the lengths differ between functions and nodes.");
        }

        // Calculate the function values.
        normf = evalFunctionsL(functions, xPrev, fxPrev);
        if (normf < epsilon) {
            return normf;
        }

        // Calculate Jacobian as the initial array B
        calculateJacobianL(functions, xPrev, fx, b);

        // Convergent calculation
        for (int c = 0; c < iteration; c++) {
            final double normfPrev = normf;
            final double scalarDx;

            // Calculation of dx by using LU decomposition method
            if (LUdecomposition.solve(b, fxPrev, dx) == 0) {
                break;
            }

            // Damping
            for (double r = 1.0; r != 0.0; r /= 2.0) {
                for (int i = 0; i < order; i++) {
                    x[i] = xPrev[i] - r * dx[i];
                }
                normf = evalFunctionsL(functions, x, fx);
                if (normf < normfPrev * (1.0 - r * r / 2)) {
                    break;
                }
            }

            // Convergence criterion
            if (normf < epsilon) {
                break;
            }

            // calculate the difference of x and xPrev
            scalarDx = calculateDx(x, xPrev, dx);
            if (scalarDx == 0.0) {
                break;
            }

            // update array B
            updateB(b, dx, scalarDx, fx, fxPrev);

            // Update x and fx
            {
                final double[] tmpx = xPrev;
                final double[] tmpfx = fxPrev;
                xPrev = x;
                fxPrev = fx;
                x = tmpx;
                fx = tmpfx;
            }
        }

        if (x != values) {
            System.arraycopy(x, 0, values, 0, order);
        }

        return normf;
    }

    /**
     * Calculates the jacobian of the specified functions of the specified
     * variables. This implementation uses numerical differentiation.
     *
     * @param f
     *            The functions to be calculated.
     * @param n
     *            The parameter variables of the functions <code>f</code>.
     * @param x
     *            The values of the parameter variables.
     * @param jacob
     *            The array to be stored the jacobian.
     */
    private static void calculateJacobian(final MathFunction[] f,
            final Node[] n, final double[] x, final double[] jacob) {
        final int order = n.length;
        double[] fx = new double[order];

        for (int j = 0; j < order; j++) {
            final double xj = x[j];
            final double h = (xj + 1.0) / 65536;
            n[j].setValue(xj + h);
            evalFunctions(f, fx);
            for (int i = 0; i < order; i++) {
                jacob[i * order + j] = fx[i];
            }
            n[j].setValue(xj - h);
            evalFunctions(f, fx);
            for (int i = 0; i < order; i++) {
                final int idx = i * order + j;
                jacob[idx] = (jacob[idx] - fx[i]) / (2 * h);
            }
            n[j].setValue(xj);
        }
    }

    /**
     * Calculates the jacobian of the specified functions of the specified
     * variables. This implementation uses numerical differentiation.
     *
     * @param f
     *            The functions to be calculated.
     * @param x
     *            The values of the parameter variables of the functions
     *            <code>f</code>.
     * @param fx
     *            The array to be stored temporary values of the functions.
     * @param jacob
     *            The array to be stored the jacobian.
     */
    private static void calculateJacobianL(final MathMultivariableFunction[] f,
            final double[] x, final double[] fx, final double[] jacob) {
        final int order = x.length;

        for (int j = 0; j < order; j++) {
            final double xj = x[j];
            final double h = (xj + 1.0) / 65536;
            x[j] = xj + h;
            evalFunctionsL(f, x, fx);
            for (int i = 0; i < order; i++) {
                jacob[i * order + j] = fx[i];
            }
            x[j] = xj - h;
            evalFunctionsL(f, x, fx);
            for (int i = 0; i < order; i++) {
                final int idx = i * order + j;
                jacob[idx] = (jacob[idx] - fx[i]) / (2 * h);
            }
            x[j] = xj;
        }
    }

    /**
     * Calculates the difference between the current x and previous x.
     * @param x
     *            The vector of current aproximate solutions.
     * @param xPrev
     *            The vector of previous aproximate solutions.
     * @param s
     *            The vector to be stored the difference of x and xPrev.
     * @return The scalar of the vector (x - xPrev).
     */
    private static double calculateDx(final double[] x,
            final double[] xPrev, final double[] s) {
        final int order = x.length;
        double scalars = 0.0;

        for (int i = 0; i < order; i++) {
            final double si = x[i] - xPrev[i];
            scalars += si * si;
            s[i] = si;
        }

        return scalars;
    }

    /**
     * Updates the specified array B according to Broyden's formula.
     *
     * @param b
     *            The array B to be updated.
     * @param s
     *            The vector of the difference of x and previous x.
     * @param scalars
     *            The scalar of the vector (x - xPrev).
     * @param fx
     *            The vector of current function values.
     * @param fxPrev
     *            The vector of previous function values.
     */
    private static void updateB(final double[] b,
            final double[] s, final double scalars,
            final double[] fx, final double[] fxPrev) {
        final int order = s.length;

        for (int i = 0; i < order; i++) {
            final int iofs = i * order;
            double y_bs = fx[i] - fxPrev[i];
            for (int j = 0; j < order; j++) {
                y_bs -= b[iofs + j] * s[j];
            }

            for (int j = 0; j < order; j++) {
                b[iofs + j] += y_bs * s[j] / scalars;
            }
        }
    }

    /**
     * Evaluates the specified functions of the specified variable on the
     * specified value.
     *
     * @param f
     *            The functions to be evaluated.
     * @param fx
     *            The evaluated values of the functions <code>f</code>.
     * @return The norm of the function values.
     */
    private static double evalFunctions(final MathFunction[] f,
            final double[] fx) {
        final int order = f.length;
        double norm = 0.0;

        for (int i = 0; i < order; i++) {
            MathFunction fi = f[i];
            double fxi;

            fi.calculate();
            fxi = fi.getValue();
            norm += Math.abs(fxi);
            fx[i] = fxi;
        }

        return norm;
    }

    /**
     * Evaluates the specified functions of the specified variable on the
     * specified value.
     *
     * @param f
     *            The functions to be evaluated.
     * @param x
     *            The values of the parameter variables of the function
     *            <code>f</code>.
     * @param fx
     *            The evaluated values of the functions <code>f</code>.
     * @return The norm of the function values.
     */
    private static double evalFunctionsL(final MathMultivariableFunction[] f,
            final double[] x, final double[] fx) {
        final int order = f.length;
        double norm = 0.0;

        for (int i = 0; i < order; i++) {
            final double fxi = f[i].evaluate(x);
            norm += Math.abs(fxi);
            fx[i] = fxi;
        }

        return norm;
    }

    /**
     * Set the values of the specified variables to the specified values.
     *
     * @param n
     *            The variables.
     * @param x
     *            The values of the variables.
     */
    private static void setValues(final Node[] n, final double[] x) {
        final int order = n.length;

        for (int i = 0; i < order; i++) {
            n[i].setValue(x[i]);
        }
    }

    /**
     * Get the values of the specified variables.
     *
     * @param n
     *            The variables.
     * @param x
     *            The values of the variables.
     */
    private static void getValues(final Node[] n, final double[] x) {
        final int order = n.length;

        for (int i = 0; i < order; i++) {
            x[i] = n[i].getValue();
        }
    }
}
```
