## Supplementary material for "Mathematical Analysis of Left Ventricular Elastance with respect to Afterload Change During Ejection Phase": Program source code: Entries

```
/BroydenMethod.java/1.1/Mon May 15 02:47:04 2006//
/LUdecomposition.java/1.1/Mon May 15 02:47:04 2006//
/SecantMethod.java/1.1/Mon May 15 02:47:04 2006//
```
