## Supplementary material for "Mathematical Analysis of Left Ventricular Elastance with respect to Afterload Change During Ejection Phase": Program source code: LUdecomposition.java

```
/*
 * Created on 2005/04/07
 *
 */
package org.simBio.util.numerical.methods;

/**
 * This class provides LU decomposition method to solve system of linear
 * equations.
 *
 * @author SHIMAYOSHI Takao
 * @version $Revision: 1.1 $
 */
public final class LUdecomposition {
    /**
     * This class is not allowed the instanciation.
     */
    private LUdecomposition() {
        // This class is not allowed the instanciation.
    }

    /**
     * Solves the specified linear equations.
     *
     * @param a
     *            The coefficient matrix. Its elements are not changed.
     * @param b
     *            The vector of the right-hand side. Its elements are not
     *            changed.
     * @param x
     *            The vector to be stored the solution.
     * @return The determinant of the coefficient matrix.
     */
    public static double solve(final double[] a, final double[] b,
            final double[] x) {
        final int n = b.length;
        final double[] lu = new double[n * n];
        final int[] ip = new int[n];
        double det;

        System.arraycopy(a, 0, lu, 0, a.length);
        det = decomposite(n, lu, ip);
        if (det == 0) {
            return 0;
        }

        solveWithLU(n, lu, b, ip, x);

        return det;
    }

    /**
     * Decomposite the specified array to LU array.
     *
     * @param n
     *            The order of the system.
     * @param lu
     *            The array to be decomposited.
     * @param ip
     *            The vector to be stored pivoted lines.
     * @return The determinant of LU array.
     */
    protected static double decomposite(final int n, final double[] lu,
            final int[] ip) {
        final double[] scale = new double[n];
        double det = 1.0;

        // Initialization
        for (int i = 0; i < n; i++) {
            final int iofs = i * n;
            double max;

            ip[i] = i;

            max = Math.abs(lu[iofs]);
            for (int j = 1; j < n; j++) {
                final double tmp = Math.abs(lu[iofs + j]);
                if (tmp > max) {
                    max = tmp;
                }
            }

            if (max == 0) {
                return 0;
            }

            scale[i] = 1 / max;
        }

        // Main process
        for (int k = 0; k < n; k++) {
            final int ikofs;
            final double pivot;

            if (pivotingLU(n, lu, ip, scale, k)) {
                det = -det;
            }


            ikofs = ip[k] * n;
            pivot = lu[ikofs + k];
            if (pivot == 0) {
                return 0;
            }
            det *= pivot;

            for (int i = k + 1; i < n; i++) {
                final int iiofs = ip[i] * n;
                final double aiik = lu[iiofs + k] / pivot;
                lu[iiofs + k] = aiik;

                for (int j = k + 1; j < n; j++) {
                    lu[iiofs + j] -= aiik * lu[ikofs + j];
                }
            }
        }

        return det;
    }

    /**
     * Solves the system of linear equations with LU array.
     *
     * @param n
     *            The order of the system.
     * @param lu
     *            The LU decomposited array.
     * @param b
     *            The vector of the right-hand side.
     * @param ip
     *            The vector of pivoted lines.
     * @param x
     *            The vector to be stored the solution.
     */
    protected static void solveWithLU(final int n, final double[] lu,
            final double[] b, final int[] ip, final double[] x) {
        // Forward-elimination
        for (int i = 0; i < n; i++) {
            final int ii = ip[i];
            final int iiofs = ii * n;
            double yi = b[ii];

            for (int j = 0; j < i; j++) {
                yi -= lu[iiofs + j] * x[j];
            }

            x[i] = yi;
        }

        // Backword-substitution
        for (int i = n - 1; i >= 0; i--) {
            final int iiofs = ip[i] * n;
            double xi = x[i];

            for (int j = i + 1; j < n; j++) {
                xi -= lu[iiofs + j] * x[j];
            }

            x[i] = xi / lu[iiofs + i];
        }
    }

    /**
     * Processes pivoting of LU array.
     *
     * @param n
     *            The order of the system.
     * @param lu
     *            The LU array.
     * @param ip
     *            The vector to be stored pivoted lines.
     * @param scale
     *            The vector of scaling weights.
     * @param k
     *            The pivoting line number.
     * @return Pivoted or not.
     */
    private static boolean pivotingLU(final int n, final double[] lu,
            final int[] ip, final double[] scale, final int k) {
        double max = getPivotingWeight(n, lu, scale, ip[k], k);
        int p = k;

        for (int i = k + 1; i < n; i++) {
            final double tmp = getPivotingWeight(n, lu, scale, ip[i], k);
            if (tmp > max) {
                max = tmp;
                p = i;
            }
        }

        if (p != k) {
            final int ipp = ip[p];
            ip[p] = ip[k];
            ip[k] = ipp;

            return true;
        }

        return false;
    }

    /**
     * Calculates the pivoting weight of the specified element.
     *
     * @param n
     *            The order of the system.
     * @param lu
     *            The LU array.
     * @param scale
     *            The vector of scaling weights.
     * @param ii
     *            The pivoting line number.
     * @param k
     *            The pivoting column number.
     * @return The pivoting weight.
     */
    private static double getPivotingWeight(final int n, final double[] lu,
            final double[] scale, final int ii, final int k) {
        return Math.abs(lu[ii * n + k]) * scale[ii];
    }
}
```
