## Supplementary material for "Mathematical Analysis of Left Ventricular Elastance with respect to Afterload Change During Ejection Phase": Program source code: SecantMethod.java

```
/*
 * Created on 2005/04/07
 */
package org.simBio.util.numerical.methods;

import org.simBio.core.Node;
import org.simBio.util.numerical.MathFunction;
import org.simBio.util.numerical.MathUnivariableFunction;

/**
 * This class provides Secant method to solve a nonlinear equation. Secant
 * method is a difference Newton method.
 *
 * @author SHIMAYOSHI Takao
 * @version $Revision: 1.1 $
 */
public final class SecantMethod {
    /** A tiny value as tolerance. */
    public static final double DEFAULT_EPSILON = 1.0e-12;
    /** maximum number of iterative refinement */
    private static final int MAX_ITERATION = 100;

    /**
     * This class is not allowed the instanciation.
     */
    private SecantMethod() {
        // This class is not allowed the instanciation.
    }

    /**
     * Solve the specified nonlinear equation. In this implementation of Secant
     * method, the second initial value is calculated by numerical
     * differentiation, and damping is used on iterative computation.
     *
     * @param function
     *             The function to be solved. Its <code>calculate</code> method
     *             is repeatedly called.
     * @param node
     *             The variable to be solved. Its value is setted to the
     *             solution.
     * @return The function value on the aproximate solution.
     */
    public static double solve(final MathFunction function, final Node node) {
        return solve(function, node, DEFAULT_EPSILON);
    }

    /**
     * Solve the specified nonlinear equation. In this implementation of Secant
     * method, the second initial value is calculated by numerical
     * differentiation, and damping is used on iterative computation.
     *
     * @param function
     *             The function to be solved. Its <code>calculate</code> method
     *             is repeated called.
     * @param node
     *             The variable to be solved. 
     *             Its value is set to the solution.
     * @param epsilon
     *             The accuracy. The iteration is repeated until the function
     *             value gets lower than this value.
     * @return The function value on the aproximate solution.
     */
    public static double solve(final MathFunction function, final Node node,
            final double epsilon) {
        double x = node.getValue(); // aproximate solution
        double fx = evalFunciton(function); // function value
        double delta = calculateInitialDelta(function, node, x, fx);
        double absfx = Math.abs(fx);

        // Check of the initial function value.
        if (absfx < epsilon) {
            return fx;
        }

        // Convergent calculation.
        for (int i = 0; i < MAX_ITERATION; i++) {
            final double xPrev = x;
            final double fxPrev = fx;
            final double absfxPrev = absfx;

            // Damping.
            for (double r = 1.0; r != 0.0; r /= 2.0) {
                x = xPrev - r * delta;
                node.setValue(x);
                fx = evalFunciton(function);
                absfx = Math.abs(fx);
                if (absfx < absfxPrev * (1.0 - r * r / 2)) {
                    break;
                }
            }

            // Convergence criterion.
            if ((absfx < epsilon) || (x == xPrev)) {
                break;
            }

            // Calculation of delta
            delta = (x - xPrev) * fx / (fx - fxPrev);
        }

        return fx;
    }

    /**
     * Solve the specified nonlinear equation. In this implementation of Secant
     * method, the second initial value is calculated by numerical
     * differentiation, and damping is used on iterative computation.
     *
     * @param function
     *             The function to be solved. Its <code>calculate</code> method
     *             is repeated called.
     * @param node
     *             The variable to be solved. Its value is setted to the
     *             solution.
     * @return The function value on the aproximate solution.
     */
    public static double solve(final MathUnivariableFunction function,
            final Node node) {
        return solve(function, node, DEFAULT_EPSILON);
    }

    /**
     * Solve the specified nonlinear equation. In this implementation of Secant
     * method, the second initial value is calculated by numerical
     * differentiation, and damping is used on iterative computation.
     *
     * @param function
     *             The function to be solved. Its <code>calculate</code> method
     *             is repeated called.
     * @param node
     *             The variable to be solved. Its value is setted to the
     *             solution.
     * @param epsilon
     *             The accuracy. The iteration is repeated until the function
     *             value gets lower than this value.
     * @return The function value on the aproximate solution.
     */
    public static double solve(final MathUnivariableFunction function,
            final Node node, final double epsilon) {
        double x = node.getValue(); // aproximate solution
        double fx = evalFuncitonL(function, x); // function value
        double delta = calculateInitialDeltaL(function, x, fx);
        double absfx = Math.abs(fx);

        // Check of the initial function value.
        if (absfx < epsilon) {
            return fx;
        }

        // Convergent calculation.
        for (int i = 0; i < MAX_ITERATION; i++) {
            final double xPrev = x;
            final double fxPrev = fx;
            final double absfxPrev = absfx;

            // Damping.
            for (double r = 1.0; r != 0.0; r /= 2.0) {
                x = xPrev - r * delta;
                fx = evalFuncitonL(function, x);
                absfx = Math.abs(fx);
                if (absfx < absfxPrev * (1.0 - r * r / 2)) {
                    break;
                }
            }

            // Convergence criterion.
            if ((absfx < epsilon) || (x == xPrev)) {
                break;
            }

            // Calculation of delta
            delta = (x - xPrev) * fx / (fx - fxPrev);
        }

        node.setValue(x);

        return fx;
    }

    /**
     * Evaluates the specified function.
     *
     * @param f
     *             The function to be evaluated.
     * @return The evaluated value.
     */
    private static double evalFunciton(final MathFunction f) {
        f.calculate();
        return f.getValue();
    }

    /**
     * Evaluates the specified function of the specified value.
     *
     * @param f
     *             The function to be evaluated.
     * @param x
     *             The value of the variable.
     * @return The evaluated value.
     */
    private static double evalFuncitonL(final MathUnivariableFunction f,
            final double x) {
        return f.evaluate(x);
    }

    /**
     * Calculates the value of the initial delta.
     *
     * @param f
     *            The funciton to be evaluated.
     * @param n
     *            The parameter variable of the function <code>f</code>.
     * @param x
     *            The initial value of the variable.
     * @param fx
     *            The initial value of the function.
     * @return The value of the initial delta.
     */
    private static double calculateInitialDelta(final MathFunction f,
            final Node n, final double x, final double fx) {
        final double h = (x + 1.0) / 65536;
        final double fx1;
        final double fx2;

        n.setValue(x + h);
        fx1 = evalFunciton(f);
        n.setValue(x - h);
        fx2 = evalFunciton(f);

        return fx * h / (fx1 - fx2);
    }

    /**
     * Calculates the value of the initial delta.
     *
     * @param f
     *            The funciton to be evaluated.
     * @param x
     *            The initial value of the variable.
     * @param fx
     *            The initial value of the function.
     * @return The value of the initial delta.
     */
    private static double calculateInitialDeltaL(
            final MathUnivariableFunction f, final double x, final double fx) {
        final double h = (x + 1.0) / 65536;
        final double fx1;
        final double fx2;

        fx1 = evalFuncitonL(f, x + h);
        fx2 = evalFuncitonL(f, x - h);

        return fx * h / (fx1 - fx2);
    }
}
```
