## Supplementary material for "Mathematical Analysis of Left Ventricular Elastance with respect to Afterload Change During Ejection Phase": Program source code: Entries

```
/EnOff.java/1.1/Mon Dec 17 01:46:12 2007//
/EnOn.java/1.1/Mon Dec 17 01:46:12 2007//
/JaOff.java/1.1/Mon Dec 17 01:46:12 2007//
/JaOn.java/1.1/Mon Dec 17 01:46:12 2007//
/Languages.java/1.1/Mon Dec 17 01:46:12 2007//
```
