## Supplementary material for "Mathematical Analysis of Left Ventricular Elastance with respect to Afterload Change During Ejection Phase": Program source code: EnOn.java

```
/*
 * simBio is a Java package to create biological models.
 * Copyright (C) 2002-2007 Nobuaki Sarai and Contributors.
 * 
 * This package is free software; you can redistribute it and/or
 * modify it under the terms of LGPL version 2.1.
 * 
 * This package is distributed in the hope that it will be useful,
 * but WITHOUT ANY WARRANTY; without even the implied warranty of
 * MERCHANTABILITY or FITNESS FOR A PARTICULAR PURPOSE.
 * 
 * for more information, see http://www.sim-bio.org/
 */
package org.simBio.util.taglets;

import com.sun.tools.doclets.Taglet;
import com.sun.javadoc.*;

import java.util.Map;

/**
 * Inline taglet for English languages.
 * Here the English language is on.
 * 
 * @author Mikael Wing
 * 
 * @version $Id: EnOn.java,v 1.1 2007/12/17 01:46:12 mikaelwing Exp $
 */
public class EnOn extends Languages {
    private static final String NAME = ".en";

    /**
     * Return the name of this custom tag.
     */
    public String getName() {
        return NAME;
    }

    /**
     * Register this Taglet.
     * @param tagletMap the map to register this tag to.
     */
    public static void register(Map tagletMap) {
       EnOn tag = new EnOn();
       Taglet t = (Taglet) tagletMap.get(tag.getName());
       if (t != null) {
           tagletMap.remove(tag.getName());
       }
       tagletMap.put(tag.getName(), tag);
    }

    /**
     * Given the <code>Tag</code> representation of this custom
     * tag, return its string representation.
     * @param tag the <code>Tag</code> representation of this custom tag.
     */
    public String toString(Tag tag) {
        return tag.text();
    }

}
```
