## Supplementary material for "Mathematical Analysis of Left Ventricular Elastance with respect to Afterload Change During Ejection Phase": Program source code: Languages.java

```
/*
 * simBio is a Java package to create biological models.
 * Copyright (C) 2002-2007 Nobuaki Sarai and Contributors.
 * 
 * This package is free software; you can redistribute it and/or
 * modify it under the terms of LGPL version 2.1.
 * 
 * This package is distributed in the hope that it will be useful,
 * but WITHOUT ANY WARRANTY; without even the implied warranty of
 * MERCHANTABILITY or FITNESS FOR A PARTICULAR PURPOSE.
 * 
 * for more information, see http://www.sim-bio.org/
 */
package org.simBio.util.taglets;

import com.sun.tools.doclets.Taglet;
import com.sun.javadoc.*;

/**
 * Abstract super class for languages inline taglets.
 * 
 * @author Mikael Wing
 * 
 * @version $Id: Languages.java,v 1.1 2007/12/17 01:46:12 mikaelwing Exp $
 */
abstract public class Languages implements Taglet {
    /**
     * Return the name of the custom tag.
     */
	abstract public String getName();

    /**
     * @return true since this tag can be used in a field
     *         doc comment
     */
    public boolean inField() {
        return true;
    }

    /**
     * @return true since this tag can be used in a constructor
     *         doc comment
     */
    public boolean inConstructor() {
        return true;
    }

    /**
     * @return true since this tag can be used in a method
     *         doc comment
     */
    public boolean inMethod() {
        return true;
    }

    /**
     * @return true since this tag can be used in an overview
     *         doc comment
     */
    public boolean inOverview() {
        return true;
    }

    /**
     * @return true since this tag can be used in a package
     *         doc comment
     */
    public boolean inPackage() {
        return true;
    }

    /**
     * @return true since this tag can be used in an type
     *         doc comment
     */
    public boolean inType() {
        return true;
    }

    /**
     * Will return true since this is an inline tag.
     * @return true since this is an inline tag.
     */
    public boolean isInlineTag() {
        return true;
    }

    /**
     * Given the <code>Tag</code> representation of this custom
     * tag, return its string representation.
     * @param tag the <code>Tag</code> representation of this custom tag.
     */
    abstract public String toString(Tag tag);

    /**
     * This method should not be called since arrays of inline tags do not
     * exist.  Method {@link #tostring(Tag)} should be used to convert this
     * inline tag to a string.
     * @param tags the array of <code>Tag</code>s representing of this custom tag.
     */
    public String toString(Tag[] tags) {
        return null;
    }
}
```
