## Supplementary material for "Mathematical Analysis of Left Ventricular Elastance with respect to Afterload Change During Ejection Phase": Program source code: XmlGenerator.java

```
/*
 * simBio is a Java package to create biological models.
 * Copyright (C) 2002-2005 Nobuaki Sarai and Contributors.
 * 
 * This package is free software; you can redistribute it and/or
 * modify it under the terms of LGPL version 2.1.
 * 
 * This package is distributed in the hope that it will be useful,
 * but WITHOUT ANY WARRANTY; without even the implied warranty of
 * MERCHANTABILITY or FITNESS FOR A PARTICULAR PURPOSE.
 * 
 * for more information, see http://www.sim-bio.org/
 */
package org.simBio;

import java.io.File;
import java.io.IOException;

import org.apache.commons.logging.Log;
import org.apache.commons.logging.LogFactory;
import org.simBio.core.Component;
import org.simBio.serialize.xml.XMLSerializer;

/**
 * Generate xml file for the simBio class.
 * Set Class names as arguments.
 * 
 * The order of parameters in generated XML are
 *   the same as .java by SUN JDK 1.5.0 
 *   reverse by IBM JDK 1.4.2 
 *
 * @author Nobuaki Sarai
 *
 * @version $Revision: 1.2 $
 * <br/>2005/09/26rearrenge folder structure as a Maven style.
 * <br/>2004/09/16 00:09:07 Created.
 */
public class XmlGenerator {
	private static final String CLASS_NAME_SPLITTER = "\\.";
	private static final String PREFIX = "src" + File.separator + "main" + File.separator + "java";
	private static final String XML_DIR = File.separator + "doc-files";
	private static final String SUFFIX = ".xml";
	private static final Log log = LogFactory.getLog(XmlGenerator.class);
	/**
	 * @param args complete class names
	 */
	public static void main(String[] args) {
		if (args.length < 1){
			log.error("need args of complete class name to make xml.");
			return;
		}
		for (int i = 0; i < args.length; i++) {
			try {
				log.info(generateXML(args[i]) + " is made.");
			} catch (InstantiationException e) {
				log.error(args[i] + " can not be instantiated.", e);
			} catch (IOException e) {
				log.error(e);
			}
		}
	}
	/**
	 * @param className complete class name.
	 * @return destination file name.
	 * @throws InstantiationException
	 * @throws IOException
	 */
	private static String generateXML(String className) throws InstantiationException, IOException {
		String fileName = getDestinationFileName(className);
		//出力fileを設定する。
		XMLSerializer serializer = new XMLSerializer(fileName);
		//serializerでclassのinstanceを作る。
		Component component = serializer.getComponent(className);
		//xml fileを書き出す。
		serializer.write(component);
		return fileName;
	}
	/**
	 * FIXME: The source directory should be automatically found instead of set by PREFIX.
	 * or at least, user can change the location.
	 * 
	 * @param className
	 * @return destination file name.
	 */
	private static String getDestinationFileName(String className) {
		String[] parts = className.split(CLASS_NAME_SPLITTER);
		StringBuffer fileName = new StringBuffer(PREFIX);
		for (int i = 0; i < (parts.length-1); i++) {
			fileName.append(File.separator);
			fileName.append(parts[i]);
		}
		fileName.append(XML_DIR);
		fileName.append(File.separator);
		fileName.append(parts[parts.length-1]);
		fileName.append(SUFFIX);
		return fileName.toString();
	}
}
```
