## Supplementary material for "Mathematical Analysis of Left Ventricular Elastance with respect to Afterload Change During Ejection Phase": Program source code: AbstractTreeTableModel.java

```
package sun.JTreeTable;

/*
 * Copyright 1997-1999 Sun Microsystems, Inc. All Rights Reserved.
 * 
 * Redistribution and use in source and binary forms, with or
 * without modification, are permitted provided that the following
 * conditions are met:
 * 
 * - Redistributions of source code must retain the above copyright
 *   notice, this list of conditions and the following disclaimer. 
 *   
 * - Redistribution in binary form must reproduce the above
 *   copyright notice, this list of conditions and the following
 *   disclaimer in the documentation and/or other materials
 *   provided with the distribution. 
 *   
 * Neither the name of Sun Microsystems, Inc. or the names of
 * contributors may be used to endorse or promote products derived
 * from this software without specific prior written permission.  
 * 
 * This software is provided "AS IS," without a warranty of any
 * kind. ALL EXPRESS OR IMPLIED CONDITIONS, REPRESENTATIONS AND
 * WARRANTIES, INCLUDING ANY IMPLIED WARRANTY OF MERCHANTABILITY,
 * FITNESS FOR A PARTICULAR PURPOSE OR NON-INFRINGEMENT, ARE HEREBY
 * EXCLUDED. SUN AND ITS LICENSORS SHALL NOT BE LIABLE FOR ANY
 * DAMAGES OR LIABILITIES SUFFERED BY LICENSEE AS A RESULT OF OR
 * RELATING TO USE, MODIFICATION OR DISTRIBUTION OF THIS SOFTWARE OR
 * ITS DERIVATIVES. IN NO EVENT WILL SUN OR ITS LICENSORS BE LIABLE 
 * FOR ANY LOST REVENUE, PROFIT OR DATA, OR FOR DIRECT, INDIRECT,   
 * SPECIAL, CONSEQUENTIAL, INCIDENTAL OR PUNITIVE DAMAGES, HOWEVER  
 * CAUSED AND REGARDLESS OF THE THEORY OF LIABILITY, ARISING OUT OF 
 * THE USE OF OR INABILITY TO USE THIS SOFTWARE, EVEN IF SUN HAS 
 * BEEN ADVISED OF THE POSSIBILITY OF SUCH DAMAGES.
 * 
 * You acknowledge that this software is not designed, licensed or
 * intended for use in the design, construction, operation or
 * maintenance of any nuclear facility.
 */


import javax.swing.event.EventListenerList;
import javax.swing.event.TreeModelEvent;
import javax.swing.event.TreeModelListener;
import javax.swing.tree.TreePath;
 
/**
 * @version 1.2 10/27/98
 * An abstract implementation of the TreeTableModel interface, 
 * handling the list of listeners. 
 * @author Philip Milne
 */

public abstract class AbstractTreeTableModel implements TreeTableModel {
    protected Object root;     
    protected EventListenerList listenerList = new EventListenerList();
  
    public AbstractTreeTableModel(Object root) {
        this.root = root; 
    }

    //
    // Default implementations for methods in the TreeModel interface. 
    //

    public Object getRoot() {
        return root;
    }

    public boolean isLeaf(Object node) {
        return getChildCount(node) == 0; 
    }

    public void valueForPathChanged(TreePath path, Object newValue) {}

    // This is not called in the JTree's default mode: 
    // use a naive implementation. 
    public int getIndexOfChild(Object parent, Object child) {
        for (int i = 0; i < getChildCount(parent); i++) {
	    if (getChild(parent, i).equals(child)) { 
	        return i; 
	    }
        }
	return -1; 
    }

    public void addTreeModelListener(TreeModelListener l) {
        listenerList.add(TreeModelListener.class, l);
    }

    public void removeTreeModelListener(TreeModelListener l) {
        listenerList.remove(TreeModelListener.class, l);
    }

    /*
     * Notifies all listeners that have registered interest for
     * notification on this event type.  The event instance 
     * is lazily created using the parameters passed into 
     * the fire method.
     * @see EventListenerList
     */
    protected void fireTreeNodesChanged(Object source, Object[] path, 
                                        int[] childIndices, 
                                        Object[] children) {
        // Guaranteed to return a non-null array
        Object[] listeners = listenerList.getListenerList();
        TreeModelEvent e = null;
        // Process the listeners last to first, notifying
        // those that are interested in this event
        for (int i = listeners.length-2; i>=0; i-=2) {
            if (listeners[i]==TreeModelListener.class) {
                // Lazily create the event:
                if (e == null)
                    e = new TreeModelEvent(source, path, 
                                           childIndices, children);
                ((TreeModelListener)listeners[i+1]).treeNodesChanged(e);
            }          
        }
    }

    /*
     * Notifies all listeners that have registered interest for
     * notification on this event type.  The event instance 
     * is lazily created using the parameters passed into 
     * the fire method.
     * @see EventListenerList
     */
    protected void fireTreeNodesInserted(Object source, Object[] path, 
                                        int[] childIndices, 
                                        Object[] children) {
        // Guaranteed to return a non-null array
        Object[] listeners = listenerList.getListenerList();
        TreeModelEvent e = null;
        // Process the listeners last to first, notifying
        // those that are interested in this event
        for (int i = listeners.length-2; i>=0; i-=2) {
            if (listeners[i]==TreeModelListener.class) {
                // Lazily create the event:
                if (e == null)
                    e = new TreeModelEvent(source, path, 
                                           childIndices, children);
                ((TreeModelListener)listeners[i+1]).treeNodesInserted(e);
            }          
        }
    }

    /*
     * Notifies all listeners that have registered interest for
     * notification on this event type.  The event instance 
     * is lazily created using the parameters passed into 
     * the fire method.
     * @see EventListenerList
     */
    protected void fireTreeNodesRemoved(Object source, Object[] path, 
                                        int[] childIndices, 
                                        Object[] children) {
        // Guaranteed to return a non-null array
        Object[] listeners = listenerList.getListenerList();
        TreeModelEvent e = null;
        // Process the listeners last to first, notifying
        // those that are interested in this event
        for (int i = listeners.length-2; i>=0; i-=2) {
            if (listeners[i]==TreeModelListener.class) {
                // Lazily create the event:
                if (e == null)
                    e = new TreeModelEvent(source, path, 
                                           childIndices, children);
                ((TreeModelListener)listeners[i+1]).treeNodesRemoved(e);
            }          
        }
    }

    /*
     * Notifies all listeners that have registered interest for
     * notification on this event type.  The event instance 
     * is lazily created using the parameters passed into 
     * the fire method.
     * @see EventListenerList
     */
    protected void fireTreeStructureChanged(Object source, Object[] path, 
                                        int[] childIndices, 
                                        Object[] children) {
        // Guaranteed to return a non-null array
        Object[] listeners = listenerList.getListenerList();
        TreeModelEvent e = null;
        // Process the listeners last to first, notifying
        // those that are interested in this event
        for (int i = listeners.length-2; i>=0; i-=2) {
            if (listeners[i]==TreeModelListener.class) {
                // Lazily create the event:
                if (e == null)
                    e = new TreeModelEvent(source, path, 
                                           childIndices, children);
                ((TreeModelListener)listeners[i+1]).treeStructureChanged(e);
            }          
        }
    }

    //
    // Default impelmentations for methods in the TreeTableModel interface. 
    //

    public Class getColumnClass(int column) { return Object.class; }

   /** By default, make the column with the Tree in it the only editable one. 
    *  Making this column editable causes the JTable to forward mouse 
    *  and keyboard events in the Tree column to the underlying JTree. 
    */ 
    public boolean isCellEditable(Object node, int column) { 
         return getColumnClass(column) == TreeTableModel.class; 
    }

    public void setValueAt(Object aValue, Object node, int column) {}


    // Left to be implemented in the subclass:

    /* 
     *   public Object getChild(Object parent, int index)
     *   public int getChildCount(Object parent) 
     *   public int getColumnCount() 
     *   public String getColumnName(Object node, int column)  
     *   public Object getValueAt(Object node, int column) 
     */
}
```
