## Supplementary material for "Mathematical Analysis of Left Ventricular Elastance with respect to Afterload Change During Ejection Phase": Program source code: Entries

```
/AbstractTreeTableModel.java/1.1/Tue Nov  1 06:32:40 2005//
/JTreeTable.java/1.1/Tue Nov  1 06:32:40 2005//
/TreeTableModel.java/1.1/Tue Nov  1 06:32:40 2005//
/TreeTableModelAdapter.java/1.2/Sun Nov  6 13:59:29 2005//
```
