## Supplementary material for "Mathematical Analysis of Left Ventricular Elastance with respect to Afterload Change During Ejection Phase": Program source code: JTreeTable.java

```
package sun.JTreeTable;

/*
 * Copyright 1997-2000 Sun Microsystems, Inc. All Rights Reserved.
 * 
 * Redistribution and use in source and binary forms, with or
 * without modification, are permitted provided that the following
 * conditions are met:
 * 
 * - Redistributions of source code must retain the above copyright
 *   notice, this list of conditions and the following disclaimer. 
 *   
 * - Redistribution in binary form must reproduce the above
 *   copyright notice, this list of conditions and the following
 *   disclaimer in the documentation and/or other materials
 *   provided with the distribution. 
 *   
 * Neither the name of Sun Microsystems, Inc. or the names of
 * contributors may be used to endorse or promote products derived
 * from this software without specific prior written permission.  
 * 
 * This software is provided "AS IS," without a warranty of any
 * kind. ALL EXPRESS OR IMPLIED CONDITIONS, REPRESENTATIONS AND
 * WARRANTIES, INCLUDING ANY IMPLIED WARRANTY OF MERCHANTABILITY,
 * FITNESS FOR A PARTICULAR PURPOSE OR NON-INFRINGEMENT, ARE HEREBY
 * EXCLUDED. SUN AND ITS LICENSORS SHALL NOT BE LIABLE FOR ANY
 * DAMAGES OR LIABILITIES SUFFERED BY LICENSEE AS A RESULT OF OR
 * RELATING TO USE, MODIFICATION OR DISTRIBUTION OF THIS SOFTWARE OR
 * ITS DERIVATIVES. IN NO EVENT WILL SUN OR ITS LICENSORS BE LIABLE 
 * FOR ANY LOST REVENUE, PROFIT OR DATA, OR FOR DIRECT, INDIRECT,   
 * SPECIAL, CONSEQUENTIAL, INCIDENTAL OR PUNITIVE DAMAGES, HOWEVER  
 * CAUSED AND REGARDLESS OF THE THEORY OF LIABILITY, ARISING OUT OF 
 * THE USE OF OR INABILITY TO USE THIS SOFTWARE, EVEN IF SUN HAS 
 * BEEN ADVISED OF THE POSSIBILITY OF SUCH DAMAGES.
 * 
 * You acknowledge that this software is not designed, licensed or
 * intended for use in the design, construction, operation or
 * maintenance of any nuclear facility.
 */


import java.awt.Color;
import java.awt.Component;
import java.awt.Dimension;
import java.awt.Graphics;
import java.awt.Rectangle;
import java.awt.event.InputEvent;
import java.awt.event.MouseEvent;
import java.util.EventObject;

import javax.swing.DefaultCellEditor;
import javax.swing.Icon;
import javax.swing.JTable;
import javax.swing.JTextField;
import javax.swing.JTree;
import javax.swing.ListSelectionModel;
import javax.swing.LookAndFeel;
import javax.swing.UIManager;
import javax.swing.border.Border;
import javax.swing.event.ListSelectionEvent;
import javax.swing.event.ListSelectionListener;
import javax.swing.table.TableCellRenderer;
import javax.swing.tree.DefaultTreeCellRenderer;
import javax.swing.tree.DefaultTreeSelectionModel;
import javax.swing.tree.TreeCellRenderer;
import javax.swing.tree.TreeModel;
import javax.swing.tree.TreePath;

/**
 * This example shows how to create a simple JTreeTable component, 
 * by using a JTree as a renderer (and editor) for the cells in a 
 * particular column in the JTable.  
 *
 * @version 1.2 10/27/98
 *
 * @author Philip Milne
 * @author Scott Violet
 */
public class JTreeTable extends JTable {
    /** A subclass of JTree. */
    protected TreeTableCellRenderer tree;


    public JTreeTable(TreeTableModel treeTableModel) {
	super();

	// Creates the tree. It will be used as a renderer and editor. 
	tree = new TreeTableCellRenderer(treeTableModel);

	// Installs a tableModel representing the visible rows in the tree. 
	super.setModel(new TreeTableModelAdapter(treeTableModel, tree));

	// Forces the JTable and JTree to share their row selection models. 
	ListToTreeSelectionModelWrapper selectionWrapper = new 
	                        ListToTreeSelectionModelWrapper();
	tree.setSelectionModel(selectionWrapper);
	setSelectionModel(selectionWrapper.getListSelectionModel()); 

	// Installs the tree editor renderer and editor. 
	setDefaultRenderer(TreeTableModel.class, tree); 
	setDefaultEditor(TreeTableModel.class, new TreeTableCellEditor());

	// No grid.
	setShowGrid(false);

	// No intercell spacing
	setIntercellSpacing(new Dimension(0, 0));	

	// And update the height of the trees row to match that of
	// the table.
	if (tree.getRowHeight() < 1) {
	    // Metal looks better like this.
	    setRowHeight(20);
	}
    }

    /**
     * Overridden to message super and forward the method to the tree.
     * Since the tree is not actually in the component hierarchy it will
     * never receive this unless we forward it in this manner.
     */
    public void updateUI() {
	super.updateUI();
	if(tree != null) {
	    tree.updateUI();
	    // Do this so that the editor is referencing the current renderer
	    // from the tree. The renderer can potentially change each time
	    // laf changes.
	    setDefaultEditor(TreeTableModel.class, new TreeTableCellEditor());
	}
	// Use the tree's default foreground and background colors in the
	// table. 
        LookAndFeel.installColorsAndFont(this, "Tree.background",
                                         "Tree.foreground", "Tree.font");
    }

    /**
     * Workaround for BasicTableUI anomaly. Make sure the UI never tries to 
     * resize the editor. The UI currently uses different techniques to 
     * paint the renderers and editors; overriding setBounds() below 
     * is not the right thing to do for an editor. Returning -1 for the 
     * editing row in this case, ensures the editor is never painted. 
     */
    public int getEditingRow() {
        return (getColumnClass(editingColumn) == TreeTableModel.class) ? -1 :
	        editingRow;  
    }

    /**
     * Returns the actual row that is editing as <code>getEditingRow</code>
     * will always return -1.
     */
    private int realEditingRow() {
	return editingRow;
    }

    /**
     * This is overridden to invoke super's implementation, and then,
     * if the receiver is editing a Tree column, the editor's bounds is
     * reset. The reason we have to do this is because JTable doesn't
     * think the table is being edited, as <code>getEditingRow</code> returns
     * -1, and therefore doesn't automatically resize the editor for us.
     */
    public void sizeColumnsToFit(int resizingColumn) { 
	super.sizeColumnsToFit(resizingColumn);
	if (getEditingColumn() != -1 && getColumnClass(editingColumn) ==
	    TreeTableModel.class) {
	    Rectangle cellRect = getCellRect(realEditingRow(),
					     getEditingColumn(), false);
            Component component = getEditorComponent();
	    component.setBounds(cellRect);
            component.validate();
	}
    }

    /**
     * Overridden to pass the new rowHeight to the tree.
     */
    public void setRowHeight(int rowHeight) { 
        super.setRowHeight(rowHeight); 
	if (tree != null && tree.getRowHeight() != rowHeight) {
            tree.setRowHeight(getRowHeight()); 
	}
    }

    /**
     * Returns the tree that is being shared between the model.
     */
    public JTree getTree() {
	return tree;
    }

    /**
     * Overridden to invoke repaint for the particular location if
     * the column contains the tree. This is done as the tree editor does
     * not fill the bounds of the cell, we need the renderer to paint
     * the tree in the background, and then draw the editor over it.
     */
    public boolean editCellAt(int row, int column, EventObject e){
	boolean retValue = super.editCellAt(row, column, e);
	if (retValue && getColumnClass(column) == TreeTableModel.class) {
	    repaint(getCellRect(row, column, false));
	}
	return retValue;
    }

    /**
     * A TreeCellRenderer that displays a JTree.
     */
    public class TreeTableCellRenderer extends JTree implements
	         TableCellRenderer {
	/** Last table/tree row asked to renderer. */
	protected int visibleRow;
	/** Border to draw around the tree, if this is non-null, it will
	 * be painted. */
	protected Border highlightBorder;

	public TreeTableCellRenderer(TreeModel model) {
	    super(model); 
	}

	/**
	 * updateUI is overridden to set the colors of the Tree's renderer
	 * to match that of the table.
	 */
	public void updateUI() {
	    super.updateUI();
	    // Make the tree's cell renderer use the table's cell selection
	    // colors. 
	    TreeCellRenderer tcr = getCellRenderer();
	    if (tcr instanceof DefaultTreeCellRenderer) {
		DefaultTreeCellRenderer dtcr = ((DefaultTreeCellRenderer)tcr); 
		// For 1.1 uncomment this, 1.2 has a bug that will cause an
		// exception to be thrown if the border selection color is
		// null.
		// dtcr.setBorderSelectionColor(null);
		dtcr.setTextSelectionColor(UIManager.getColor
					   ("Table.selectionForeground"));
		dtcr.setBackgroundSelectionColor(UIManager.getColor
						("Table.selectionBackground"));
	    }
	}

	/**
	 * Sets the row height of the tree, and forwards the row height to
	 * the table.
	 */
	public void setRowHeight(int rowHeight) { 
	    if (rowHeight > 0) {
		super.setRowHeight(rowHeight); 
		if (JTreeTable.this != null &&
		    JTreeTable.this.getRowHeight() != rowHeight) {
		    JTreeTable.this.setRowHeight(getRowHeight()); 
		}
	    }
	}

	/**
	 * This is overridden to set the height to match that of the JTable.
	 */
	public void setBounds(int x, int y, int w, int h) {
	    super.setBounds(x, 0, w, JTreeTable.this.getHeight());
	}

	/**
	 * Sublcassed to translate the graphics such that the last visible
	 * row will be drawn at 0,0.
	 */
	public void paint(Graphics g) {
	    g.translate(0, -visibleRow * getRowHeight());
	    super.paint(g);
	    // Draw the Table border if we have focus.
	    if (highlightBorder != null) {
		highlightBorder.paintBorder(this, g, 0, visibleRow *
					    getRowHeight(), getWidth(),
					    getRowHeight());
	    }
	}

	/**
	 * TreeCellRenderer method. Overridden to update the visible row.
	 */
	public Component getTableCellRendererComponent(JTable table,
						       Object value,
						       boolean isSelected,
						       boolean hasFocus,
						       int row, int column) {
	    Color background;
	    Color foreground;

	    if(isSelected) {
		background = table.getSelectionBackground();
		foreground = table.getSelectionForeground();
	    }
	    else {
		background = table.getBackground();
		foreground = table.getForeground();
	    }
	    highlightBorder = null;
	    if (realEditingRow() == row && getEditingColumn() == column) {
		background = UIManager.getColor("Table.focusCellBackground");
		foreground = UIManager.getColor("Table.focusCellForeground");
	    }
	    else if (hasFocus) {
		highlightBorder = UIManager.getBorder
		                  ("Table.focusCellHighlightBorder");
// --------------- not necessary for simBio
//		if (isCellEditable(row, column)) {
//		    background = UIManager.getColor
//			         ("Table.focusCellBackground");
//		    foreground = UIManager.getColor
//			         ("Table.focusCellForeground");
//		}
	    }

	    visibleRow = row;
	    setBackground(background);
//		--------------- not necessary for simBio
//	    TreeCellRenderer tcr = getCellRenderer();
//	    if (tcr instanceof DefaultTreeCellRenderer) {
//		DefaultTreeCellRenderer dtcr = ((DefaultTreeCellRenderer)tcr); 
//		if (isSelected) {
//		    dtcr.setTextSelectionColor(foreground);
//		    dtcr.setBackgroundSelectionColor(background);
//		}
//		else {
//		    dtcr.setTextNonSelectionColor(foreground);
//		    dtcr.setBackgroundNonSelectionColor(background);
//		}
//	    }
	    return this;
	}
    }


    /**
     * An editor that can be used to edit the tree column. This extends
     * DefaultCellEditor and uses a JTextField (actually, TreeTableTextField)
     * to perform the actual editing.
     * <p>To support editing of the tree column we can not make the tree
     * editable. The reason this doesn't work is that you can not use
     * the same component for editing and renderering. The table may have
     * the need to paint cells, while a cell is being edited. If the same
     * component were used for the rendering and editing the component would
     * be moved around, and the contents would change. When editing, this
     * is undesirable, the contents of the text field must stay the same,
     * including the caret blinking, and selections persisting. For this
     * reason the editing is done via a TableCellEditor.
     * <p>Another interesting thing to be aware of is how tree positions
     * its render and editor. The render/editor is responsible for drawing the
     * icon indicating the type of node (leaf, branch...). The tree is
     * responsible for drawing any other indicators, perhaps an additional
     * +/- sign, or lines connecting the various nodes. So, the renderer
     * is positioned based on depth. On the other hand, table always makes
     * its editor fill the contents of the cell. To get the allusion
     * that the table cell editor is part of the tree, we don't want the
     * table cell editor to fill the cell bounds. We want it to be placed
     * in the same manner as tree places it editor, and have table message
     * the tree to paint any decorations the tree wants. Then, we would
     * only have to worry about the editing part. The approach taken
     * here is to determine where tree would place the editor, and to override
     * the <code>reshape</code> method in the JTextField component to
     * nudge the textfield to the location tree would place it. Since
     * JTreeTable will paint the tree behind the editor everything should
     * just work. So, that is what we are doing here. Determining of
     * the icon position will only work if the TreeCellRenderer is
     * an instance of DefaultTreeCellRenderer. If you need custom
     * TreeCellRenderers, that don't descend from DefaultTreeCellRenderer, 
     * and you want to support editing in JTreeTable, you will have
     * to do something similiar.
     */
    public class TreeTableCellEditor extends DefaultCellEditor {
	public TreeTableCellEditor() {
		super(new TreeTableTextField());
	}

	/**
	 * Overridden to determine an offset that tree would place the
	 * editor at. The offset is determined from the
	 * <code>getRowBounds</code> JTree method, and additionally
	 * from the icon DefaultTreeCellRenderer will use.
	 * <p>The offset is then set on the TreeTableTextField component
	 * created in the constructor, and returned.
	 */
	public Component getTableCellEditorComponent(JTable table,
						     Object value,
						     boolean isSelected,
						     int r, int c) {
	    Component component = super.getTableCellEditorComponent
		(table, value, isSelected, r, c);
	    JTree t = getTree();
	    boolean rv = t.isRootVisible();
	    int offsetRow = rv ? r : r - 1;
	    Rectangle bounds = t.getRowBounds(offsetRow);
	    int offset = bounds.x;
	    TreeCellRenderer tcr = t.getCellRenderer();
	    if (tcr instanceof DefaultTreeCellRenderer) {
		Object node = t.getPathForRow(offsetRow).
		                getLastPathComponent();
		Icon icon;
		if (t.getModel().isLeaf(node))
		    icon = ((DefaultTreeCellRenderer)tcr).getLeafIcon();
		else if (tree.isExpanded(offsetRow))
		    icon = ((DefaultTreeCellRenderer)tcr).getOpenIcon();
		else
		    icon = ((DefaultTreeCellRenderer)tcr).getClosedIcon();
		if (icon != null) {
		    offset += ((DefaultTreeCellRenderer)tcr).getIconTextGap() +
			      icon.getIconWidth();
		}
	    }
	    ((TreeTableTextField)getComponent()).offset = offset;
	    return component;
	}

	/**
	 * This is overridden to forward the event to the tree. This will
	 * return true if the click count >= 3, or the event is null.
	 */
	public boolean isCellEditable(EventObject e) {
	    if (e instanceof MouseEvent) {
		MouseEvent me = (MouseEvent)e;
		// If the modifiers are not 0 (or the left mouse button),
                // tree may try and toggle the selection, and table
                // will then try and toggle, resulting in the
                // selection remaining the same. To avoid this, we
                // only dispatch when the modifiers are 0 (or the left mouse
                // button).
		if (me.getModifiers() == 0 ||
                    me.getModifiers() == InputEvent.BUTTON1_MASK) {
		    for (int counter = getColumnCount() - 1; counter >= 0;
			 counter--) {
			if (getColumnClass(counter) == TreeTableModel.class) {
			    MouseEvent newME = new MouseEvent
			          (JTreeTable.this.tree, me.getID(),
				   me.getWhen(), me.getModifiers(),
				   me.getX() - getCellRect(0, counter, true).x,
				   me.getY(), me.getClickCount(),
                                   me.isPopupTrigger());
			    JTreeTable.this.tree.dispatchEvent(newME);
			    break;
			}
		    }
		}
// ---------------------- ignore edit for simBio
//		if (me.getClickCount() >= 3) {
//		    return true;
//		}
		return false;
	    }
	    if (e == null) {
		return true;
	    }
	    return false;
	}
    }


    /**
     * Component used by TreeTableCellEditor. The only thing this does
     * is to override the <code>reshape</code> method, and to ALWAYS
     * make the x location be <code>offset</code>.
     */
    static class TreeTableTextField extends JTextField {
	public int offset;

	public void reshape(int x, int y, int w, int h) {
	    int newX = Math.max(x, offset);
	    super.reshape(newX, y, w - (newX - x), h);
	}
    }


    /**
     * ListToTreeSelectionModelWrapper extends DefaultTreeSelectionModel
     * to listen for changes in the ListSelectionModel it maintains. Once
     * a change in the ListSelectionModel happens, the paths are updated
     * in the DefaultTreeSelectionModel.
     */
    class ListToTreeSelectionModelWrapper extends DefaultTreeSelectionModel { 
	/** Set to true when we are updating the ListSelectionModel. */
	protected boolean         updatingListSelectionModel;

	public ListToTreeSelectionModelWrapper() {
	    super();
	    getListSelectionModel().addListSelectionListener
	                            (createListSelectionListener());
	}

	/**
	 * Returns the list selection model. ListToTreeSelectionModelWrapper
	 * listens for changes to this model and updates the selected paths
	 * accordingly.
	 */
	ListSelectionModel getListSelectionModel() {
	    return listSelectionModel; 
	}

	/**
	 * This is overridden to set <code>updatingListSelectionModel</code>
	 * and message super. This is the only place DefaultTreeSelectionModel
	 * alters the ListSelectionModel.
	 */
	public void resetRowSelection() {
	    if(!updatingListSelectionModel) {
		updatingListSelectionModel = true;
		try {
		    super.resetRowSelection();
		}
		finally {
		    updatingListSelectionModel = false;
		}
	    }
	    // Notice how we don't message super if
	    // updatingListSelectionModel is true. If
	    // updatingListSelectionModel is true, it implies the
	    // ListSelectionModel has already been updated and the
	    // paths are the only thing that needs to be updated.
	}

	/**
	 * Creates and returns an instance of ListSelectionHandler.
	 */
	protected ListSelectionListener createListSelectionListener() {
	    return new ListSelectionHandler();
	}

	/**
	 * If <code>updatingListSelectionModel</code> is false, this will
	 * reset the selected paths from the selected rows in the list
	 * selection model.
	 */
	protected void updateSelectedPathsFromSelectedRows() {
	    if(!updatingListSelectionModel) {
		updatingListSelectionModel = true;
		try {
		    // This is way expensive, ListSelectionModel needs an
		    // enumerator for iterating.
		    int        min = listSelectionModel.getMinSelectionIndex();
		    int        max = listSelectionModel.getMaxSelectionIndex();

		    clearSelection();
		    if(min != -1 && max != -1) {
			for(int counter = min; counter <= max; counter++) {
			    if(listSelectionModel.isSelectedIndex(counter)) {
				TreePath     selPath = tree.getPathForRow
				                            (counter);

				if(selPath != null) {
				    addSelectionPath(selPath);
				}
			    }
			}
		    }
		}
		finally {
		    updatingListSelectionModel = false;
		}
	    }
	}

	/**
	 * Class responsible for calling updateSelectedPathsFromSelectedRows
	 * when the selection of the list changse.
	 */
	class ListSelectionHandler implements ListSelectionListener {
	    public void valueChanged(ListSelectionEvent e) {
		updateSelectedPathsFromSelectedRows();
	    }
	}
    }
}
```
