## Supplementary material for "Mathematical Analysis of Left Ventricular Elastance with respect to Afterload Change During Ejection Phase": Program source code: TreeTableModel.java

```
package sun.JTreeTable;

/*
 * Copyright 1998-1999 Sun Microsystems, Inc. All Rights Reserved.
 * 
 * Redistribution and use in source and binary forms, with or
 * without modification, are permitted provided that the following
 * conditions are met:
 * 
 * - Redistributions of source code must retain the above copyright
 *   notice, this list of conditions and the following disclaimer. 
 *   
 * - Redistribution in binary form must reproduce the above
 *   copyright notice, this list of conditions and the following
 *   disclaimer in the documentation and/or other materials
 *   provided with the distribution. 
 *   
 * Neither the name of Sun Microsystems, Inc. or the names of
 * contributors may be used to endorse or promote products derived
 * from this software without specific prior written permission.  
 * 
 * This software is provided "AS IS," without a warranty of any
 * kind. ALL EXPRESS OR IMPLIED CONDITIONS, REPRESENTATIONS AND
 * WARRANTIES, INCLUDING ANY IMPLIED WARRANTY OF MERCHANTABILITY,
 * FITNESS FOR A PARTICULAR PURPOSE OR NON-INFRINGEMENT, ARE HEREBY
 * EXCLUDED. SUN AND ITS LICENSORS SHALL NOT BE LIABLE FOR ANY
 * DAMAGES OR LIABILITIES SUFFERED BY LICENSEE AS A RESULT OF OR
 * RELATING TO USE, MODIFICATION OR DISTRIBUTION OF THIS SOFTWARE OR
 * ITS DERIVATIVES. IN NO EVENT WILL SUN OR ITS LICENSORS BE LIABLE 
 * FOR ANY LOST REVENUE, PROFIT OR DATA, OR FOR DIRECT, INDIRECT,   
 * SPECIAL, CONSEQUENTIAL, INCIDENTAL OR PUNITIVE DAMAGES, HOWEVER  
 * CAUSED AND REGARDLESS OF THE THEORY OF LIABILITY, ARISING OUT OF 
 * THE USE OF OR INABILITY TO USE THIS SOFTWARE, EVEN IF SUN HAS 
 * BEEN ADVISED OF THE POSSIBILITY OF SUCH DAMAGES.
 * 
 * You acknowledge that this software is not designed, licensed or
 * intended for use in the design, construction, operation or
 * maintenance of any nuclear facility.
 */

import javax.swing.tree.TreeModel;

/**
 * TreeTableModel is the model used by a JTreeTable. It extends TreeModel
 * to add methods for getting information about the set of columns each 
 * node in the TreeTableModel may have. Each column, like a column in 
 * a TableModel, has a name and a type associated with it. Each node in 
 * the TreeTableModel can return a value for each of the columns and 
 * set that value if isCellEditable() returns true. 
 *
 * @author Philip Milne 
 * @author Scott Violet
 */
public interface TreeTableModel extends TreeModel
{
    /**
     * Returns the number of available columns.
     */
    public int getColumnCount();

    /**
     * Returns the name for column number <code>column</code>.
     */
    public String getColumnName(int column);

    /**
     * Returns the type for column number <code>column</code>.
     */
    public Class getColumnClass(int column);

    /**
     * Returns the value to be displayed for node <code>node</code>, 
     * at column number <code>column</code>.
     */
    public Object getValueAt(Object node, int column);

    /**
     * Indicates whether the the value for node <code>node</code>, 
     * at column number <code>column</code> is editable.
     */
    public boolean isCellEditable(Object node, int column);

    /**
     * Sets the value for node <code>node</code>, 
     * at column number <code>column</code>.
     */
    public void setValueAt(Object aValue, Object node, int column);
}
```
