## Supplementary material for "Mathematical Analysis of Left Ventricular Elastance with respect to Afterload Change During Ejection Phase": Program source code: TreeTableModelAdapter.java

```
package sun.JTreeTable;

/*
 * Copyright 1997-1999 Sun Microsystems, Inc. All Rights Reserved.
 * 
 * Redistribution and use in source and binary forms, with or
 * without modification, are permitted provided that the following
 * conditions are met:
 * 
 * - Redistributions of source code must retain the above copyright
 *   notice, this list of conditions and the following disclaimer. 
 *   
 * - Redistribution in binary form must reproduce the above
 *   copyright notice, this list of conditions and the following
 *   disclaimer in the documentation and/or other materials
 *   provided with the distribution. 
 *   
 * Neither the name of Sun Microsystems, Inc. or the names of
 * contributors may be used to endorse or promote products derived
 * from this software without specific prior written permission.  
 * 
 * This software is provided "AS IS," without a warranty of any
 * kind. ALL EXPRESS OR IMPLIED CONDITIONS, REPRESENTATIONS AND
 * WARRANTIES, INCLUDING ANY IMPLIED WARRANTY OF MERCHANTABILITY,
 * FITNESS FOR A PARTICULAR PURPOSE OR NON-INFRINGEMENT, ARE HEREBY
 * EXCLUDED. SUN AND ITS LICENSORS SHALL NOT BE LIABLE FOR ANY
 * DAMAGES OR LIABILITIES SUFFERED BY LICENSEE AS A RESULT OF OR
 * RELATING TO USE, MODIFICATION OR DISTRIBUTION OF THIS SOFTWARE OR
 * ITS DERIVATIVES. IN NO EVENT WILL SUN OR ITS LICENSORS BE LIABLE 
 * FOR ANY LOST REVENUE, PROFIT OR DATA, OR FOR DIRECT, INDIRECT,   
 * SPECIAL, CONSEQUENTIAL, INCIDENTAL OR PUNITIVE DAMAGES, HOWEVER  
 * CAUSED AND REGARDLESS OF THE THEORY OF LIABILITY, ARISING OUT OF 
 * THE USE OF OR INABILITY TO USE THIS SOFTWARE, EVEN IF SUN HAS 
 * BEEN ADVISED OF THE POSSIBILITY OF SUCH DAMAGES.
 * 
 * You acknowledge that this software is not designed, licensed or
 * intended for use in the design, construction, operation or
 * maintenance of any nuclear facility.
 */

import javax.swing.JTree;
import javax.swing.SwingUtilities;
import javax.swing.event.TreeExpansionEvent;
import javax.swing.event.TreeExpansionListener;
import javax.swing.event.TreeModelEvent;
import javax.swing.event.TreeModelListener;
import javax.swing.table.AbstractTableModel;
import javax.swing.tree.TreePath;

/**
 * This is a wrapper class takes a TreeTableModel and implements 
 * the table model interface. The implementation is trivial, with 
 * all of the event dispatching support provided by the superclass: 
 * the AbstractTableModel. 
 *
 * @version 1.2 10/27/98
 *
 * @author Philip Milne
 * @author Scott Violet
 */
public class TreeTableModelAdapter extends AbstractTableModel
{
    JTree tree;
    TreeTableModel treeTableModel;

    public TreeTableModelAdapter(TreeTableModel treeTableModel, JTree tree) {
        this.tree = tree;
        this.treeTableModel = treeTableModel;

	tree.addTreeExpansionListener(new TreeExpansionListener() {
	    // Don't use fireTableRowsInserted() here; the selection model
	    // would get updated twice. 
	    public void treeExpanded(TreeExpansionEvent event) {  
	      fireTableDataChanged(); 
	    }
            public void treeCollapsed(TreeExpansionEvent event) {  
	      fireTableDataChanged(); 
	    }
	});

	// Installs a TreeModelListener that can update the table when
	// the tree changes. We use delayedFireTableDataChanged as we can
	// not be guaranteed the tree will have finished processing
	// the event before us.
	treeTableModel.addTreeModelListener(new TreeModelListener() {
	    public void treeNodesChanged(TreeModelEvent e) {
		delayedFireTableDataChanged();
	    }

	    public void treeNodesInserted(TreeModelEvent e) {
		delayedFireTableDataChanged();
	    }

	    public void treeNodesRemoved(TreeModelEvent e) {
		delayedFireTableDataChanged();
	    }

	    public void treeStructureChanged(TreeModelEvent e) {
		delayedFireTableDataChanged();
	    }
	});
    }

    // Wrappers, implementing TableModel interface. 

    public int getColumnCount() {
	return treeTableModel.getColumnCount();
    }

    public String getColumnName(int column) {
	return treeTableModel.getColumnName(column);
    }

    public Class getColumnClass(int column) {
	return treeTableModel.getColumnClass(column);
    }

    public int getRowCount() {
	return tree.getRowCount();
    }

    protected Object nodeForRow(int row) {
	TreePath treePath = tree.getPathForRow(row);
	return treePath.getLastPathComponent();         
    }

    public Object getValueAt(int row, int column) {
	return treeTableModel.getValueAt(nodeForRow(row), column);
    }

    public boolean isCellEditable(int row, int column) {
         return treeTableModel.isCellEditable(nodeForRow(row), column); 
    }

    public void setValueAt(Object value, int row, int column) {
	treeTableModel.setValueAt(value, nodeForRow(row), column);
    }

    /**
     * Invokes fireTableDataChanged after all the pending events have been
     * processed. SwingUtilities.invokeLater is used to handle this.
     */
    protected void delayedFireTableDataChanged() {
	SwingUtilities.invokeLater(new Runnable() {
	    public void run() {
		fireTableDataChanged();
	    }
	});
    }
}
```
