## Supplementary material for "Mathematical Analysis of Left Ventricular Elastance with respect to Afterload Change During Ejection Phase": Program source code: Entries

```
D/META-INF////
/log4j.dtd/1.1/Wed Nov  2 07:29:26 2005//
/log4j.xml/1.5/Thu Oct 18 06:25:00 2007//
D/org////
D/sun////
```
