## Supplementary material for "Mathematical Analysis of Left Ventricular Elastance with respect to Afterload Change During Ejection Phase": Program source code: log4j.xml

```
<?xml version="1.0" encoding="UTF-8"?>
<!DOCTYPE log4j:configuration SYSTEM "log4j.dtd">
<log4j:configuration xmlns:log4j="http://jakarta.apache.org/log4j/">
	<appender name="simBioLog" class="org.apache.log4j.ConsoleAppender" >
		<!-- デフォルトのログレベル  debug < info < warn < error < fatal -->
		<param name="threshold" value="debug"/>
		<!-- ログの出力形式を指定 -->
		<layout class="org.apache.log4j.PatternLayout">
			<param name="ConversionPattern" value="%d{HH:mm:ss} %-5p [%t] (%-18F) - %m%n"/>
		</layout>
	</appender>
	<appender  name="simBio.log" class="org.apache.log4j.RollingFileAppender" >
		<param name="file" value="simBio.log"/>
		<param name="maxFileSize" value="1MB"/>
		<param name="maxBackupIndex" value="10"/>
		<!-- デフォルトのログレベル -->
		<param name="threshold" value="debug"/>
		<!-- ログの出力形式を指定 -->
		<layout class="org.apache.log4j.PatternLayout">
			<param name="ConversionPattern" value="%d %-5p [%t] (%-18F) - %m%n"/>
		</layout>
	</appender>

	<category name="org.simBio">
		<priority value="info" />
	</category>
	<category name="org.simBio.bio">
		<priority value="debug" />
	</category>
	<!-- パッケージorg.simBio.coreからerror以上のログを出力 -->
	<category name="org.simBio.core">
		<priority value="error" />
	</category>
	<category name="org.simBio.serialize">
		<priority value="error" />
	</category>
	<category name="org.simBio.sim.analyzer">
		<priority value="error" />
	</category>
	<!-- すべてのログをコンソールに出力 -->
	<category name="org.simBio">
		<appender-ref ref="simBioLog" />
	</category>
	<!-- すべてのログをfileに出力する
	<category name="org.simBio">
		<appender-ref ref="simBio.log" />
	</category> -->
</log4j:configuration>
```
