## Supplementary material for "Mathematical Analysis of Left Ventricular Elastance with respect to Afterload Change During Ejection Phase": Program source code: MANIFEST.MF

```
Manifest-Version: 1.0
Sealed: false
Main-Class: org.simBio.Entry
Class-Path: commons-io-1.3.2.jar commons-lang-2.3.jar commons-logging-1.1.jar commons-xmlio-0.1pre.jar jcommon-1.0.10.jar jfreechart-1.0.6.jar jh.jar log4j-1.2.13.jar serializer.jar xalan.jar xml-apis.jar ./
Bundle-SymbolicName: simBio
Bundle-Version: 1.0
Bundle-Name: simBio
Bundle-Vendor: sim-bio.org
```
