## Supplementary material for "Mathematical Analysis of Left Ventricular Elastance with respect to Afterload Change During Ejection Phase": Program source code: Entries

```
D/JavaHelpSearch////
D/JavaHelpSearch_ja_JP////
D/Pages////
D/Pages_ja_JP////
/simBioHelp.hs/1.1/Tue Nov  1 06:32:40 2005//
/simBioHelp_ja_JP.hs/1.1/Tue Nov  1 06:32:40 2005//
/simBioIndex.xml/1.1/Tue Nov  1 06:32:40 2005//
/simBioIndex_ja_JP.xml/1.1/Tue Nov  1 06:32:40 2005//
/simBioMap.jhm/1.1/Tue Nov  1 06:32:40 2005//
/simBioMap_ja_JP.jhm/1.1/Tue Nov  1 06:32:40 2005//
/simBioTOC.xml/1.1/Tue Nov  1 06:32:40 2005//
/simBioTOC_ja_JP.xml/1.1/Tue Nov  1 06:32:40 2005//
```
