## Supplementary material for "Mathematical Analysis of Left Ventricular Elastance with respect to Afterload Change During Ejection Phase": Program source code: SCHEMA

```
JavaSearch 1.0
TMAP bs=2048 rt=1 fl=-1 id1=768 id2=1
```
