## Supplementary material for "Mathematical Analysis of Left Ventricular Elastance with respect to Afterload Change During Ejection Phase": Program source code: Entries

```
/DOCS/1.1/Tue Nov  1 06:32:39 2005/-kb/
/DOCS.TAB/1.1/Tue Nov  1 06:32:39 2005/-kb/
/OFFSETS/1.1/Tue Nov  1 06:32:39 2005/-kb/
/POSITIONS/1.1/Tue Nov  1 06:32:39 2005/-kb/
/SCHEMA/1.1/Tue Nov  1 06:32:39 2005/-kb/
/TMAP/1.1/Tue Nov  1 06:32:39 2005/-kb/
```
