## Supplementary material for "Mathematical Analysis of Left Ventricular Elastance with respect to Afterload Change During Ejection Phase": Program source code: Entries

```
/about.html/1.1/Sat May 13 06:54:28 2006//
D/gui////
D/introduction////
D/xmlparameter////
```
