## Supplementary material for "Mathematical Analysis of Left Ventricular Elastance with respect to Afterload Change During Ejection Phase": Program source code: Entries

```
/caution.gif/1.1/Tue Nov  1 06:32:40 2005/-kb/
/sim_view.gif/1.1/Tue Nov  1 06:32:40 2005/-kb/
```
