## Supplementary material for "Mathematical Analysis of Left Ventricular Elastance with respect to Afterload Change During Ejection Phase": Program source code: Entries

```
D/file////
D/help////
/index.html/1.1/Tue Nov  1 06:32:41 2005//
D/model////
D/tool////
```
