## Supplementary material for "Mathematical Analysis of Left Ventricular Elastance with respect to Afterload Change During Ejection Phase": Program source code: Entries

```
/ExporttoCSV.html/1.1/Tue Nov  1 06:32:40 2005//
/close.html/1.1/Tue Nov  1 06:32:40 2005//
/exit.html/1.1/Tue Nov  1 06:32:40 2005//
D/images////
/index.html/1.1/Tue Nov  1 06:32:40 2005//
/open.html/1.1/Tue Nov  1 06:32:40 2005//
/print.html/1.1/Tue Nov  1 06:32:40 2005//
/reload.html/1.1/Tue Nov  1 06:32:40 2005//
/save.html/1.1/Tue Nov  1 06:32:40 2005//
/saveas.html/1.1/Tue Nov  1 06:32:40 2005//
```
