## Supplementary material for "Mathematical Analysis of Left Ventricular Elastance with respect to Afterload Change During Ejection Phase": Program source code: Entries

```
/collapse.html/1.1/Tue Nov  1 06:32:39 2005//
/expand.html/1.1/Tue Nov  1 06:32:39 2005//
D/images////
/index.html/1.1/Tue Nov  1 06:32:39 2005//
/start.html/1.1/Tue Nov  1 06:32:39 2005//
/stop.html/1.1/Tue Nov  1 06:32:39 2005//
```
