## Supplementary material for "Mathematical Analysis of Left Ventricular Elastance with respect to Afterload Change During Ejection Phase": Program source code: Entries

```
D/images////
/index.html/1.1/Tue Nov  1 06:32:40 2005//
/option.html/1.1/Tue Nov  1 06:32:40 2005//
```
