## Supplementary material for "Mathematical Analysis of Left Ventricular Elastance with respect to Afterload Change During Ejection Phase": Program source code: Entries

```
/close.gif/1.1/Tue Nov  1 06:32:39 2005/-kb/
/csv.gif/1.1/Tue Nov  1 06:32:39 2005/-kb/
/exit.gif/1.1/Tue Nov  1 06:32:39 2005/-kb/
/exporttocsv.gif/1.1/Tue Nov  1 06:32:39 2005/-kb/
/fileselect.gif/1.1/Tue Nov  1 06:32:39 2005/-kb/
/open.gif/1.1/Tue Nov  1 06:32:39 2005/-kb/
/output.gif/1.1/Tue Nov  1 06:32:39 2005/-kb/
/print.gif/1.1/Tue Nov  1 06:32:39 2005/-kb/
/print_dialog1.gif/1.1/Tue Nov  1 06:32:39 2005/-kb/
/print_dialog2.gif/1.1/Tue Nov  1 06:32:39 2005/-kb/
/print_dialog3.gif/1.1/Tue Nov  1 06:32:39 2005/-kb/
/reload.gif/1.1/Tue Nov  1 06:32:39 2005/-kb/
/save.gif/1.1/Tue Nov  1 06:32:39 2005/-kb/
/save_file.gif/1.1/Tue Nov  1 06:32:39 2005/-kb/
/saveas.gif/1.1/Tue Nov  1 06:32:39 2005/-kb/
/saveit.gif/1.1/Tue Nov  1 06:32:39 2005/-kb/
/target1.gif/1.1/Tue Nov  1 06:32:39 2005/-kb/
/target2.gif/1.1/Tue Nov  1 06:32:39 2005/-kb/
```
