## Supplementary material for "Mathematical Analysis of Left Ventricular Elastance with respect to Afterload Change During Ejection Phase": Program source code: Entries

```
/About_simBio.html/1.1/Tue Nov  1 06:32:40 2005//
/History.html/1.1/Tue Nov  1 06:32:40 2005//
/HowToCreate.html/1.1/Tue Nov  1 06:32:40 2005//
/HowToModify.html/1.1/Tue Nov  1 06:32:40 2005//
/HowToUse.html/1.1/Tue Nov  1 06:32:40 2005//
D/images////
/stylese.css/1.1/Tue Nov  1 06:32:40 2005//
```
