## Supplementary material for "Mathematical Analysis of Left Ventricular Elastance with respect to Afterload Change During Ejection Phase": Program source code: Entries

```
D/HowTo////
/class_diagram_core.png/1.1/Tue Nov  1 06:32:39 2005/-kb/
/instance.png/1.1/Tue Nov  1 06:32:39 2005/-kb/
/interfacesNG.png/1.1/Tue Nov  1 06:32:39 2005/-kb/
/javadocLocation.png/1.1/Tue Nov  1 06:32:39 2005/-kb/
/javadocSrc.png/1.1/Tue Nov  1 06:32:39 2005/-kb/
/start_sim.gif/1.1/Tue Nov  1 06:32:39 2005/-kb/
/success.png/1.1/Tue Nov  1 06:32:39 2005/-kb/
/web_service.png/1.1/Tue Nov  1 06:32:39 2005/-kb/
```
