## Supplementary material for "Mathematical Analysis of Left Ventricular Elastance with respect to Afterload Change During Ejection Phase": Program source code: Entries

```
/0.PNG/1.1/Tue Nov  1 06:32:39 2005/-kb/
/1.PNG/1.1/Tue Nov  1 06:32:39 2005/-kb/
/2.PNG/1.1/Tue Nov  1 06:32:39 2005/-kb/
/3.PNG/1.1/Tue Nov  1 06:32:39 2005/-kb/
/4.PNG/1.1/Tue Nov  1 06:32:39 2005/-kb/
/5.PNG/1.1/Tue Nov  1 06:32:39 2005/-kb/
/6.PNG/1.1/Tue Nov  1 06:32:39 2005/-kb/
/7.PNG/1.1/Tue Nov  1 06:32:39 2005/-kb/
/8.PNG/1.1/Tue Nov  1 06:32:39 2005/-kb/
```
