## Supplementary material for "Mathematical Analysis of Left Ventricular Elastance with respect to Afterload Change During Ejection Phase": Program source code: simBioMap.jhm

```
<?xml version='1.0' encoding='ISO-8859-1' ?>
<!DOCTYPE map
  PUBLIC "-//Sun Microsystems Inc.//DTD JavaHelp Map Version 1.0//EN"
         "http://java.sun.com/products/javahelp/map_1_0.dtd">

<map version="1.0">
	<mapID target="About_simBio" url="Pages/introduction/About_simBio.html" />
	<mapID target="HowToUse" url="Pages/introduction/HowToUse.html" />
	<mapID target="HowToModify" url="Pages/introduction/HowToModify.html" />
	<mapID target="HowToCreate" url="Pages/introduction/HowToCreate.html" />
	<mapID target="History" url="Pages/introduction/History.html" />

	<mapID target="gui" url="Pages/gui/index.html" />

	<mapID target="menu" url="Pages/gui/menu/index.html" />

	<mapID target="file" url="Pages/gui/menu/file/index.html" />
	<mapID target="open" url="Pages/gui/menu/file/open.html" />
	<mapID target="reload" url="Pages/gui/menu/file/reload.html" />
	<mapID target="close" url="Pages/gui/menu/file/close.html" />
	<mapID target="save" url="Pages/gui/menu/file/save.html" />
	<mapID target="saveas" url="Pages/gui/menu/file/saveas.html" />
	<mapID target="print" url="Pages/gui/menu/file/print.html" />
	<mapID target="csv" url="Pages/gui/menu/file/ExporttoCSV.html" />
	<mapID target="exit" url="Pages/gui/menu/file/exit.html" />

	<mapID target="model" url="Pages/gui/menu/model/index.html" />
	<mapID target="start" url="Pages/gui/menu/model/start.html" />
	<mapID target="stop" url="Pages/gui/menu/model/stop.html" />
	<mapID target="expand" url="Pages/gui/menu/model/expand.html" />
	<mapID target="collapse" url="Pages/gui/menu/model/collapse.html" />

	<mapID target="tool" url="Pages/gui/menu/tool/index.html" />
	<mapID target="option" url="Pages/gui/menu/tool/option.html" />

	<mapID target="help_top" url="Pages/gui/menu/help/index.html" />
	<mapID target="about" url="Pages/gui/menu/help/about.html" />
	<mapID target="help" url="Pages/gui/menu/help/help.html" />
	
	<mapID target="titlebar" url="Pages/gui/title/index.html" />
	<mapID target="toolbar" url="Pages/gui/toolbar/index.html" />

	<mapID target="parametertree" url="Pages/gui/parameter/index.html" />
	<mapID target="expand_below" url="Pages/gui/parameter/expand_below.html" />
	<mapID target="collapse_below" url="Pages/gui/parameter/collapse_below.html" />

	<mapID target="grapharea" url="Pages/gui/graph/index.html" />
	<mapID target="color" url="Pages/gui/graph/color.html" />
	<mapID target="font" url="Pages/gui/graph/font.html" />
	<mapID target="View"  url="Pages/gui/graph/page/index.html" />
	<mapID target="Graph" url="Pages/gui/graph/page/graph/index.html" />
	<mapID target="AxisX" url="Pages/gui/graph/page/graph/axisx.html" />
	<mapID target="AxisY" url="Pages/gui/graph/page/graph/axisy.html" />
	<mapID target="gui_param_qa" url="Pages/gui/graph/qa.html" />

	<mapID target="param_description" url="Pages/xmlparameter/index.html" />

</map>
```
