## Supplementary material for "Mathematical Analysis of Left Ventricular Elastance with respect to Afterload Change During Ejection Phase": Program source code: Entries

```
/Applet16.gif/1.1/Tue Nov  1 06:32:39 2005/-kb/
/Applet24.gif/1.1/Tue Nov  1 06:32:39 2005/-kb/
/Application16.gif/1.1/Tue Nov  1 06:32:39 2005/-kb/
/Application24.gif/1.1/Tue Nov  1 06:32:39 2005/-kb/
/ApplicationDeploy16.gif/1.1/Tue Nov  1 06:32:39 2005/-kb/
/ApplicationDeploy24.gif/1.1/Tue Nov  1 06:32:39 2005/-kb/
/Bean16.gif/1.1/Tue Nov  1 06:32:39 2005/-kb/
/Bean24.gif/1.1/Tue Nov  1 06:32:39 2005/-kb/
/BeanAdd16.gif/1.1/Tue Nov  1 06:32:39 2005/-kb/
/BeanAdd24.gif/1.1/Tue Nov  1 06:32:39 2005/-kb/
/EnterpriseJavaBean16.gif/1.1/Tue Nov  1 06:32:39 2005/-kb/
/EnterpriseJavaBean24.gif/1.1/Tue Nov  1 06:32:39 2005/-kb/
/EnterpriseJavaBeanJar16.gif/1.1/Tue Nov  1 06:32:39 2005/-kb/
/EnterpriseJavaBeanJar24.gif/1.1/Tue Nov  1 06:32:39 2005/-kb/
/Host16.gif/1.1/Tue Nov  1 06:32:39 2005/-kb/
/Host24.gif/1.1/Tue Nov  1 06:32:39 2005/-kb/
/J2EEApplication16.gif/1.1/Tue Nov  1 06:32:39 2005/-kb/
/J2EEApplication24.gif/1.1/Tue Nov  1 06:32:39 2005/-kb/
/J2EEApplicationClient16.gif/1.1/Tue Nov  1 06:32:39 2005/-kb/
/J2EEApplicationClient24.gif/1.1/Tue Nov  1 06:32:39 2005/-kb/
/J2EEApplicationClientAdd16.gif/1.1/Tue Nov  1 06:32:39 2005/-kb/
/J2EEApplicationClientAdd24.gif/1.1/Tue Nov  1 06:32:39 2005/-kb/
/J2EEServer16.gif/1.1/Tue Nov  1 06:32:39 2005/-kb/
/J2EEServer24.gif/1.1/Tue Nov  1 06:32:39 2005/-kb/
/Jar16.gif/1.1/Tue Nov  1 06:32:39 2005/-kb/
/Jar24.gif/1.1/Tue Nov  1 06:32:39 2005/-kb/
/JarAdd16.gif/1.1/Tue Nov  1 06:32:39 2005/-kb/
/JarAdd24.gif/1.1/Tue Nov  1 06:32:39 2005/-kb/
/Server16.gif/1.1/Tue Nov  1 06:32:39 2005/-kb/
/Server24.gif/1.1/Tue Nov  1 06:32:39 2005/-kb/
/War16.gif/1.1/Tue Nov  1 06:32:39 2005/-kb/
/War24.gif/1.1/Tue Nov  1 06:32:39 2005/-kb/
/WarAdd16.gif/1.1/Tue Nov  1 06:32:39 2005/-kb/
/WarAdd24.gif/1.1/Tue Nov  1 06:32:39 2005/-kb/
/WebComponent16.gif/1.1/Tue Nov  1 06:32:39 2005/-kb/
/WebComponent24.gif/1.1/Tue Nov  1 06:32:39 2005/-kb/
/WebComponentAdd16.gif/1.1/Tue Nov  1 06:32:39 2005/-kb/
/WebComponentAdd24.gif/1.1/Tue Nov  1 06:32:39 2005/-kb/
```
