## Supplementary material for "Mathematical Analysis of Left Ventricular Elastance with respect to Afterload Change During Ejection Phase": Program source code: Entries

```
/About16.gif/1.1/Tue Nov  1 06:32:39 2005/-kb/
/About24.gif/1.1/Tue Nov  1 06:32:39 2005/-kb/
/Add16.gif/1.1/Tue Nov  1 06:32:39 2005/-kb/
/Add24.gif/1.1/Tue Nov  1 06:32:39 2005/-kb/
/AlignBottom16.gif/1.1/Tue Nov  1 06:32:39 2005/-kb/
/AlignBottom24.gif/1.1/Tue Nov  1 06:32:39 2005/-kb/
/AlignCenter16.gif/1.1/Tue Nov  1 06:32:39 2005/-kb/
/AlignCenter24.gif/1.1/Tue Nov  1 06:32:39 2005/-kb/
/AlignJustifyHorizontal16.gif/1.1/Tue Nov  1 06:32:39 2005/-kb/
/AlignJustifyHorizontal24.gif/1.1/Tue Nov  1 06:32:39 2005/-kb/
/AlignJustifyVertical16.gif/1.1/Tue Nov  1 06:32:39 2005/-kb/
/AlignJustifyVertical24.gif/1.1/Tue Nov  1 06:32:39 2005/-kb/
/AlignLeft16.gif/1.1/Tue Nov  1 06:32:39 2005/-kb/
/AlignLeft24.gif/1.1/Tue Nov  1 06:32:39 2005/-kb/
/AlignRight16.gif/1.1/Tue Nov  1 06:32:39 2005/-kb/
/AlignRight24.gif/1.1/Tue Nov  1 06:32:39 2005/-kb/
/AlignTop16.gif/1.1/Tue Nov  1 06:32:39 2005/-kb/
/AlignTop24.gif/1.1/Tue Nov  1 06:32:39 2005/-kb/
/Bookmarks16.gif/1.1/Tue Nov  1 06:32:39 2005/-kb/
/Bookmarks24.gif/1.1/Tue Nov  1 06:32:39 2005/-kb/
/ComposeMail16.gif/1.1/Tue Nov  1 06:32:39 2005/-kb/
/ComposeMail24.gif/1.1/Tue Nov  1 06:32:39 2005/-kb/
/ContextualHelp16.gif/1.1/Tue Nov  1 06:32:39 2005/-kb/
/ContextualHelp24.gif/1.1/Tue Nov  1 06:32:39 2005/-kb/
/Copy16.gif/1.1/Tue Nov  1 06:32:39 2005/-kb/
/Copy24.gif/1.1/Tue Nov  1 06:32:39 2005/-kb/
/Cut16.gif/1.1/Tue Nov  1 06:32:39 2005/-kb/
/Cut24.gif/1.1/Tue Nov  1 06:32:39 2005/-kb/
/Delete16.gif/1.1/Tue Nov  1 06:32:39 2005/-kb/
/Delete24.gif/1.1/Tue Nov  1 06:32:39 2005/-kb/
/Edit16.gif/1.1/Tue Nov  1 06:32:39 2005/-kb/
/Edit24.gif/1.1/Tue Nov  1 06:32:39 2005/-kb/
/Export16.gif/1.1/Tue Nov  1 06:32:39 2005/-kb/
/Export24.gif/1.1/Tue Nov  1 06:32:39 2005/-kb/
/Find16.gif/1.1/Tue Nov  1 06:32:39 2005/-kb/
/Find24.gif/1.1/Tue Nov  1 06:32:39 2005/-kb/
/FindAgain16.gif/1.1/Tue Nov  1 06:32:39 2005/-kb/
/FindAgain24.gif/1.1/Tue Nov  1 06:32:39 2005/-kb/
/Help16.gif/1.1/Tue Nov  1 06:32:39 2005/-kb/
/Help24.gif/1.1/Tue Nov  1 06:32:39 2005/-kb/
/History16.gif/1.1/Tue Nov  1 06:32:39 2005/-kb/
/History24.gif/1.1/Tue Nov  1 06:32:39 2005/-kb/
/Import16.gif/1.1/Tue Nov  1 06:32:39 2005/-kb/
/Import24.gif/1.1/Tue Nov  1 06:32:39 2005/-kb/
/Information16.gif/1.1/Tue Nov  1 06:32:39 2005/-kb/
/Information24.gif/1.1/Tue Nov  1 06:32:39 2005/-kb/
/New16.gif/1.1/Tue Nov  1 06:32:39 2005/-kb/
/New24.gif/1.1/Tue Nov  1 06:32:39 2005/-kb/
/Open16.gif/1.1/Tue Nov  1 06:32:39 2005/-kb/
/Open24.gif/1.1/Tue Nov  1 06:32:39 2005/-kb/
/PageSetup16.gif/1.1/Tue Nov  1 06:32:39 2005/-kb/
/PageSetup24.gif/1.1/Tue Nov  1 06:32:39 2005/-kb/
/Paste16.gif/1.1/Tue Nov  1 06:32:39 2005/-kb/
/Paste24.gif/1.1/Tue Nov  1 06:32:39 2005/-kb/
/Preferences16.gif/1.1/Tue Nov  1 06:32:39 2005/-kb/
/Preferences24.gif/1.1/Tue Nov  1 06:32:39 2005/-kb/
/Print16.gif/1.1/Tue Nov  1 06:32:39 2005/-kb/
/Print24.gif/1.1/Tue Nov  1 06:32:39 2005/-kb/
/PrintPreview16.gif/1.1/Tue Nov  1 06:32:39 2005/-kb/
/PrintPreview24.gif/1.1/Tue Nov  1 06:32:39 2005/-kb/
/Properties16.gif/1.1/Tue Nov  1 06:32:39 2005/-kb/
/Properties24.gif/1.1/Tue Nov  1 06:32:39 2005/-kb/
/Redo16.gif/1.1/Tue Nov  1 06:32:39 2005/-kb/
/Redo24.gif/1.1/Tue Nov  1 06:32:39 2005/-kb/
/Refresh16.gif/1.1/Tue Nov  1 06:32:39 2005/-kb/
/Refresh24.gif/1.1/Tue Nov  1 06:32:39 2005/-kb/
/Remove16.gif/1.1/Tue Nov  1 06:32:39 2005/-kb/
/Remove24.gif/1.1/Tue Nov  1 06:32:39 2005/-kb/
/Replace16.gif/1.1/Tue Nov  1 06:32:39 2005/-kb/
/Replace24.gif/1.1/Tue Nov  1 06:32:39 2005/-kb/
/Save16.gif/1.1/Tue Nov  1 06:32:39 2005/-kb/
/Save24.gif/1.1/Tue Nov  1 06:32:39 2005/-kb/
/SaveAll16.gif/1.1/Tue Nov  1 06:32:39 2005/-kb/
/SaveAll24.gif/1.1/Tue Nov  1 06:32:39 2005/-kb/
/SaveAs16.gif/1.1/Tue Nov  1 06:32:39 2005/-kb/
/SaveAs24.gif/1.1/Tue Nov  1 06:32:39 2005/-kb/
/Search16.gif/1.1/Tue Nov  1 06:32:39 2005/-kb/
/Search24.gif/1.1/Tue Nov  1 06:32:39 2005/-kb/
/SendMail16.gif/1.1/Tue Nov  1 06:32:39 2005/-kb/
/SendMail24.gif/1.1/Tue Nov  1 06:32:39 2005/-kb/
/Stop16.gif/1.1/Tue Nov  1 06:32:39 2005/-kb/
/Stop24.gif/1.1/Tue Nov  1 06:32:39 2005/-kb/
/TipOfTheDay16.gif/1.1/Tue Nov  1 06:32:39 2005/-kb/
/TipOfTheDay24.gif/1.1/Tue Nov  1 06:32:39 2005/-kb/
/Undo16.gif/1.1/Tue Nov  1 06:32:39 2005/-kb/
/Undo24.gif/1.1/Tue Nov  1 06:32:39 2005/-kb/
/Zoom16.gif/1.1/Tue Nov  1 06:32:39 2005/-kb/
/Zoom24.gif/1.1/Tue Nov  1 06:32:39 2005/-kb/
/ZoomIn16.gif/1.1/Tue Nov  1 06:32:39 2005/-kb/
/ZoomIn24.gif/1.1/Tue Nov  1 06:32:39 2005/-kb/
/ZoomOut16.gif/1.1/Tue Nov  1 06:32:39 2005/-kb/
/ZoomOut24.gif/1.1/Tue Nov  1 06:32:39 2005/-kb/
```
