## Supplementary material for "Mathematical Analysis of Left Ventricular Elastance with respect to Afterload Change During Ejection Phase": Program source code: Entries

```
/FastForward16.gif/1.1/Tue Nov  1 06:32:39 2005/-kb/
/FastForward24.gif/1.1/Tue Nov  1 06:32:39 2005/-kb/
/Movie16.gif/1.1/Tue Nov  1 06:32:39 2005/-kb/
/Movie24.gif/1.1/Tue Nov  1 06:32:39 2005/-kb/
/Pause16.gif/1.1/Tue Nov  1 06:32:39 2005/-kb/
/Pause24.gif/1.1/Tue Nov  1 06:32:39 2005/-kb/
/Play16.gif/1.1/Tue Nov  1 06:32:39 2005/-kb/
/Play24.gif/1.1/Tue Nov  1 06:32:39 2005/-kb/
/Rewind16.gif/1.1/Tue Nov  1 06:32:39 2005/-kb/
/Rewind24.gif/1.1/Tue Nov  1 06:32:39 2005/-kb/
/StepBack16.gif/1.1/Tue Nov  1 06:32:39 2005/-kb/
/StepBack24.gif/1.1/Tue Nov  1 06:32:39 2005/-kb/
/StepForward16.gif/1.1/Tue Nov  1 06:32:39 2005/-kb/
/StepForward24.gif/1.1/Tue Nov  1 06:32:39 2005/-kb/
/Stop16.gif/1.1/Tue Nov  1 06:32:39 2005/-kb/
/Stop24.gif/1.1/Tue Nov  1 06:32:39 2005/-kb/
/Volume16.gif/1.1/Tue Nov  1 06:32:39 2005/-kb/
/Volume24.gif/1.1/Tue Nov  1 06:32:39 2005/-kb/
```
