## Supplementary material for "Mathematical Analysis of Left Ventricular Elastance with respect to Afterload Change During Ejection Phase": Program source code: Entries

```
/Back16.gif/1.1/Tue Nov  1 06:32:39 2005/-kb/
/Back24.gif/1.1/Tue Nov  1 06:32:39 2005/-kb/
/Down16.gif/1.1/Tue Nov  1 06:32:39 2005/-kb/
/Down24.gif/1.1/Tue Nov  1 06:32:39 2005/-kb/
/Forward16.gif/1.1/Tue Nov  1 06:32:39 2005/-kb/
/Forward24.gif/1.1/Tue Nov  1 06:32:39 2005/-kb/
/Home16.gif/1.1/Tue Nov  1 06:32:39 2005/-kb/
/Home24.gif/1.1/Tue Nov  1 06:32:39 2005/-kb/
/Up16.gif/1.1/Tue Nov  1 06:32:39 2005/-kb/
/Up24.gif/1.1/Tue Nov  1 06:32:39 2005/-kb/
```
