## Supplementary material for "Mathematical Analysis of Left Ventricular Elastance with respect to Afterload Change During Ejection Phase": Program source code: Entries

```
/ColumnDelete16.gif/1.1/Tue Nov  1 06:32:39 2005/-kb/
/ColumnDelete24.gif/1.1/Tue Nov  1 06:32:39 2005/-kb/
/ColumnInsertAfter16.gif/1.1/Tue Nov  1 06:32:39 2005/-kb/
/ColumnInsertAfter24.gif/1.1/Tue Nov  1 06:32:39 2005/-kb/
/ColumnInsertBefore16.gif/1.1/Tue Nov  1 06:32:39 2005/-kb/
/ColumnInsertBefore24.gif/1.1/Tue Nov  1 06:32:39 2005/-kb/
/RowDelete16.gif/1.1/Tue Nov  1 06:32:39 2005/-kb/
/RowDelete24.gif/1.1/Tue Nov  1 06:32:39 2005/-kb/
/RowInsertAfter16.gif/1.1/Tue Nov  1 06:32:39 2005/-kb/
/RowInsertAfter24.gif/1.1/Tue Nov  1 06:32:39 2005/-kb/
/RowInsertBefore16.gif/1.1/Tue Nov  1 06:32:39 2005/-kb/
/RowInsertBefore24.gif/1.1/Tue Nov  1 06:32:39 2005/-kb/
```
