## Supplementary material for "Mathematical Analysis of Left Ventricular Elastance with respect to Afterload Change During Ejection Phase": Program source code: Entries

```
/AlignCenter16.gif/1.1/Tue Nov  1 06:32:39 2005/-kb/
/AlignCenter24.gif/1.1/Tue Nov  1 06:32:39 2005/-kb/
/AlignJustify16.gif/1.1/Tue Nov  1 06:32:39 2005/-kb/
/AlignJustify24.gif/1.1/Tue Nov  1 06:32:39 2005/-kb/
/AlignLeft16.gif/1.1/Tue Nov  1 06:32:39 2005/-kb/
/AlignLeft24.gif/1.1/Tue Nov  1 06:32:39 2005/-kb/
/AlignRight16.gif/1.1/Tue Nov  1 06:32:39 2005/-kb/
/AlignRight24.gif/1.1/Tue Nov  1 06:32:39 2005/-kb/
/Bold16.gif/1.1/Tue Nov  1 06:32:39 2005/-kb/
/Bold24.gif/1.1/Tue Nov  1 06:32:39 2005/-kb/
/Italic16.gif/1.1/Tue Nov  1 06:32:39 2005/-kb/
/Italic24.gif/1.1/Tue Nov  1 06:32:39 2005/-kb/
/Normal16.gif/1.1/Tue Nov  1 06:32:39 2005/-kb/
/Normal24.gif/1.1/Tue Nov  1 06:32:39 2005/-kb/
/Underline16.gif/1.1/Tue Nov  1 06:32:39 2005/-kb/
/Underline24.gif/1.1/Tue Nov  1 06:32:39 2005/-kb/
```
