## Supplementary material for "Mathematical Analysis of Left Ventricular Elastance with respect to Afterload Change During Ejection Phase": Program source code: Entries

```
/HH.java/1.1/Mon Apr 17 04:36:00 2006//
/I_K_simple.java/1.1/Mon Apr 17 04:36:00 2006//
```
