## Supplementary material for "Mathematical Analysis of Left Ventricular Elastance with respect to Afterload Change During Ejection Phase": Program source code: HH.java

```
/*
 * simBio is a Java package to create biological models.
 * Copyright (C) 2002-2006 Nobuaki Sarai and Contributors.
 * 
 * This package is free software; you can redistribute it and/or
 * modify it under the terms of LGPL version 2.1.
 * 
 * This package is distributed in the hope that it will be useful,
 * but WITHOUT ANY WARRANTY; without even the implied warranty of
 * MERCHANTABILITY or FITNESS FOR A PARTICULAR PURPOSE.
 * 
 * for more information, see http://www.sim-bio.org/
 */
package org.simBio.bio.hodgkin_huxley_1952;

import org.simBio.core.Model;


/**
 * The model of Hodgkin and Huxley, 1952.
 * 
 * @author Sarai
 *
 */
public class HH extends Model {

	public void init() {
		final int _NB_OF_STATE_VARIABLES_ = 4;
		Y = new double[_NB_OF_STATE_VARIABLES_];
		dY = new double[_NB_OF_STATE_VARIABLES_];

		Y[0] = -75;
		Y[1] = 0.05374;
		Y[2] = 0;
		Y[3] = 0.3183;
	}

	public void compute(final double t) {
		final double Vm = Y[0];
		final double m = Y[1];
		final double h = Y[2];
		final double n = Y[3];

		final double ER = -75;
		double ENa = ER + 115;
		double alpha = (-0.1 * (Vm + 50)) / (Math.exp(-0.1 * (Vm + 50)) - 1.0);
		double beta = 4.0 * Math.exp(-1.0 * (Vm + 75) / 18);
		dY[1] = alpha * (1 - m) - beta * m;
		alpha = 0.07 * Math.exp(-(Vm + 75) / 20);
		beta = 1.0 / (Math.exp(-0.1 * (Vm + 45.0)) + 1.0);
		dY[2] = alpha * (1 - h) - beta * h;
		final double INa = 120 * Math.pow(m, 3) * h * (Vm - ENa);

		double EK = ER - 12;
		alpha = -0.01 * (Vm + 65) / (Math.exp(-0.1 * (Vm + 65)) - 1.0);
		beta = 0.125 * Math.exp((Vm + 75) / 80.0);
		dY[3] = alpha * (1 - n) - beta * n;
		final double IK = 36.0 * Math.pow(n, 4) * (Vm - EK);

		double EL = ER + 10.613;
		final double IL = 0.3 * (Vm - EL);

		final double bcl = 130;
		final double tinbcl = t % bcl;
		double Istim = 0;
		if ((10 < tinbcl) && (tinbcl < 100))
			Istim = -20;

		dY[0] = -(INa + IK + IL + Istim);
	}

}
```
