## Supplementary material for "Mathematical Analysis of Left Ventricular Elastance with respect to Afterload Change During Ejection Phase": Program source code: I_K_simple.java

```
/*
 * simBio is a Java package to create biological models.
 * Copyright (C) 2002-2006 Nobuaki Sarai and Contributors.
 * 
 * This package is free software; you can redistribute it and/or
 * modify it under the terms of LGPL version 2.1.
 * 
 * This package is distributed in the hope that it will be useful,
 * but WITHOUT ANY WARRANTY; without even the implied warranty of
 * MERCHANTABILITY or FITNESS FOR A PARTICULAR PURPOSE.
 * 
 * for more information, see http://www.sim-bio.org/
 */
package org.simBio.bio.hodgkin_huxley_1952;

import org.simBio.core.Node;
import org.simBio.core.Reactor;

/**
 * Potassium Channel.
 * 
 * component_potassium_channel_n_gate<br/> 
 * component_potassium_channel
 * 
 * @author Nobuaki Sarai
 * @see 
 * "<strong>Hodgkin AL, and Huxley AF.</strong> A quantitative description of membrane current and its application to conduction and excitation in nerve. <em>J Physiol</em> 117: 500-544, 1952."
 * <br/><a href="doc-files/I_K.xml">XML example</a>
 * @version $Revision: 1.1 $
 */
public class I_K_simple extends Reactor {

	/** membrane potential, V, initial value = -75.0 (millivolt) */
	public Node Vm;

	/** gate variables (dimensionless) */
	public Node n;

	/** conductance (milliS_per_cm2) */
	public double g_K = 36;

	/** reversal potential (millivolt) */
	public double E_R = -75.0;

	protected void calculate(final double t) {
		double v = Vm.getValue();
		double n_ = n.getValue();
		
		/* pottasium_channel_n_gate */
		double alpha = -0.01 * (v + 65) / (Math.exp(-0.1 * (v + 65)) - 1.0);
		double beta = 0.125 * Math.exp((v + 75) / 80.0);
		n.addDydt(alpha * (1.0 - n_) - beta * n_);

		// component_potassium_channel
		double E_K = (E_R - 12.0);
		setValue(g_K * Math.pow(n_, 4.0) * (v - E_K));
	}
}
```
