## Supplementary material for "Mathematical Analysis of Left Ventricular Elastance with respect to Afterload Change During Ejection Phase": Program source code: ConductorTest.java

```
/*
 * simBio is a Java package to create biological models.
 * Copyright (C) 2002-2007 Nobuaki Sarai and Contributors.
 * 
 * This package is free software; you can redistribute it and/or
 * modify it under the terms of LGPL version 2.1.
 * 
 * This package is distributed in the hope that it will be useful,
 * but WITHOUT ANY WARRANTY; without even the implied warranty of
 * MERCHANTABILITY or FITNESS FOR A PARTICULAR PURPOSE.
 * 
 * for more information, see http://www.sim-bio.org/
 */
package org.simBio.core;

import java.awt.event.ActionEvent;
import java.lang.reflect.Field;
import javax.swing.JButton;
import javax.swing.SwingUtilities;
import org.apache.log4j.Logger;
import org.simBio.sim.gui.GUI;
import org.simBio.sim.gui.TestUtils;
import org.simBio.sim.gui.toolKit.SimpleGUIFrameWork;
import org.simBio.sim.gui.toolKit.dndmenu.DnDAction;
import junit.framework.TestCase;

/**
 * Test if Error Handling in Conductor work.
 * 
 * @author Mikael Wing
 * 
 * @version $Revision: 1.1 $
 */
public class ConductorTest extends TestCase {
	
	// Logger for this class
	private static final Logger logger = Logger.getLogger(ConductorTest.class);
	
	private static GUI guis;
	
	/**
	 * Test if Error Handling in Conductor work.
	 * The model will throw an Exception and this
	 * testcase checks that an Error Dialog show up.
	 */
	public void testErrorHandle() {
		
		String model = "src/test/resources/org/simBio/core/Vanderpol_model_1928Stub.xml";
		
		DnDAction dndActionClose = null;
		ActionEvent clickClose = null;
		
		JButton ok;
		
		int j;
		
		logger.info("Model XML-File: " + model);
		
		guis = new GUI(model);
		assertNotNull(guis); // Instantiated?
		
		// Run the model by pressing the start button.
		// Thread of execution doesn't return until the error
		// dialog closes, because it is a modal window.
		SwingUtilities.invokeLater(new Runnable() {
			public void run() {
				DnDAction dndActionStart = null;
				ActionEvent clickStart = null;
				
				// Start button
				try {
					Field dndActionStartField = GUI.class.getDeclaredField("dndActionStart");
					dndActionStartField.setAccessible(true);
					
					dndActionStart = (DnDAction) dndActionStartField.get(guis);
					clickStart = new ActionEvent(guis, 1001, "Start");
				} catch (SecurityException e) {
					e.printStackTrace();
				} catch (NoSuchFieldException e) {
					e.printStackTrace();
				} catch (IllegalArgumentException e) {
					e.printStackTrace();
				} catch (IllegalAccessException e) {
					e.printStackTrace();
				}
				
				// Press Start button
				dndActionStart.actionPerformed(clickStart);
			}
		});
		
		// An error dialog will show up shortly that will
		// inform about an exception has been thrown.
		// Wait max 2 sec for the dialog box to show up.
		for (j = 0, ok = null; ok == null; ++j) {
			try {
				Thread.sleep(200);
			} catch (InterruptedException e) {
				e.printStackTrace();
			}
			// OK button has index 0 in the dialog and because there is only
			// one button in the dialog there can not be any mistake.
			ok = (JButton)TestUtils.getChildIndexed(guis, "Button", 0);
			assertTrue("No Error Dialog show up", j < 10);
		}
		
		// Press OK button
		ok.doClick();
		
		// Set status to STATUS_CLOSED (1) to avoid simBio to open a dialog box
		// that will asking if you want to save changed initial values when exit.
		try {
			Field statusProcessorField = GUI.class.getDeclaredField("statusProcessor");
			Field statusField = SimpleGUIFrameWork.class.getDeclaredField("status");
			
			statusProcessorField.setAccessible(true);
			statusField.setAccessible(true);
			
			SimpleGUIFrameWork statusProcessor = (SimpleGUIFrameWork) statusProcessorField.get(guis);
			statusField.setInt(statusProcessor, 1);
		} catch (SecurityException e) {
			e.printStackTrace();
		} catch (NoSuchFieldException e) {
			e.printStackTrace();
		} catch (IllegalArgumentException e) {
			e.printStackTrace();
		} catch (IllegalAccessException e) {
			e.printStackTrace();
		}
		
		// Close the XML-File.
		// Close button is pressed and not the Exit button. This is
		// done because in that case will simBio terminates the current
		// running Java Virtual Machine by calling System.exit(0).
		
		// Close button
		try {
			Field dndActionCloseField = GUI.class.getDeclaredField("dndActionClose");
			dndActionCloseField.setAccessible(true);
			
			dndActionClose = (DnDAction) dndActionCloseField.get(guis);
			clickClose = new ActionEvent(guis, 1001, "Close");
		} catch (SecurityException e) {
			e.printStackTrace();
		} catch (NoSuchFieldException e) {
			e.printStackTrace();
		} catch (IllegalArgumentException e) {
			e.printStackTrace();
		} catch (IllegalAccessException e) {
			e.printStackTrace();
		}
		
		// Press Close button
		dndActionClose.actionPerformed(clickClose);
	}
}
```
