## Supplementary material for "Mathematical Analysis of Left Ventricular Elastance with respect to Afterload Change During Ejection Phase": Program source code: Entries

```
/ConductorTest.java/1.1/Fri Apr  6 10:28:10 2007//
/Driver.java/1.1/Mon Apr 17 04:36:00 2006//
/DriverTest.java/1.2/Fri Apr  6 08:13:21 2007//
/Model.java/1.1/Mon Apr 17 04:36:00 2006//
```
