## Supplementary material for "Mathematical Analysis of Left Ventricular Elastance with respect to Afterload Change During Ejection Phase": Program source code: Driver.java

```
/*
 * simBio is a Java package to create biological models.
 * Copyright (C) 2002-2006 Nobuaki Sarai and Contributors.
 * 
 * This package is free software; you can redistribute it and/or
 * modify it under the terms of LGPL version 2.1.
 * 
 * This package is distributed in the hope that it will be useful,
 * but WITHOUT ANY WARRANTY; without even the implied warranty of
 * MERCHANTABILITY or FITNESS FOR A PARTICULAR PURPOSE.
 * 
 * for more information, see http://www.sim-bio.org/
 */
package org.simBio.core;
/*
 */

import java.io.BufferedWriter;
import java.io.FileWriter;
import java.io.IOException;

/**
 * driver for CellML model exported by COR 0.9.31.16.
 * The ODE solver and csv writing routine.
 * 
 * @author Nobuaki Sarai
 * @version $Revision: 1.1 $
 */
public class Driver {
	/**
     * model class
     */
	Model model=null;
    /**
     * compute duration
     */
    double duration = 20;
    /**
     * time step
     */
    double dt = 0.001;

    /**
     * @param modelName
     * @param fileName
     * @throws IOException
     * @throws InstantiationException
     * @throws IllegalAccessException
     * @throws ClassNotFoundException
     */
    public Driver(final String modelName, final String fileName) throws IOException, InstantiationException, IllegalAccessException, ClassNotFoundException {
        long startTime = System.currentTimeMillis();
        
        this.fileName = fileName;
        model = (Model) Class.forName(modelName).newInstance();
        model.init();
        long initedTime = System.currentTimeMillis();
        integrate();
        
        System.out.println("initializing time "+ (initedTime-startTime) 
                + " ms, computing time "+ (System.currentTimeMillis()-initedTime)+" ms"); 
    }
    /**
     * ODE solver
     * @throws IOException
     */
    private void integrate() throws IOException {
        double t = 0;
        
        csvOpen();
        do {
            model.compute(t);
            csvWrite(t);
            for (int i = 0; i < model.Y.length; i++) {
                model.Y[i] += model.dY[i]*dt;
            }
            t = t + dt;
        } while (t < duration);
        csvWrite(t);
        csvClose();
    }
    private String fileName = "target/ap.csv";
    private BufferedWriter csvFile = null;
    private double csvTiming = -1;
    private double csvInterval = 0.0;
	private double offset = duration;
    /**
     * write all ODE variables to csv file
     * @param t time
     * @throws IOException
     */
    private void csvWrite(double t) throws IOException {
        if ((t < offset ) && (csvTiming < t)) {
            csvFile.write("" + t);
            for (int i = 0; i < model.Y.length; i++) {
                csvFile.write(", ");
                csvFile.write(Double.toString(model.Y[i]));
            }
            csvFile.newLine();
            csvTiming += csvInterval;
        }
    }
    /**
     * open csv file
     * @throws IOException
     */
    private void csvOpen() throws IOException {
        csvFile = new BufferedWriter(new FileWriter(fileName));
    }
    /**
     * close csv file
     * @throws IOException
     */
    private void csvClose() throws IOException {
        csvFile.close();
    }
}
```
