## Supplementary material for "Mathematical Analysis of Left Ventricular Elastance with respect to Afterload Change During Ejection Phase": Program source code: DriverTest.java

```
/*
 * simBio is a Java package to create biological models.
 * Copyright (C) 2002-2006 Nobuaki Sarai and Contributors.
 * 
 * This package is free software; you can redistribute it and/or
 * modify it under the terms of LGPL version 2.1.
 * 
 * This package is distributed in the hope that it will be useful,
 * but WITHOUT ANY WARRANTY; without even the implied warranty of
 * MERCHANTABILITY or FITNESS FOR A PARTICULAR PURPOSE.
 * 
 * for more information, see http://www.sim-bio.org/
 */
package org.simBio.core;

import java.io.File;

import org.simBio.ResultGenerator;

import junit.framework.TestCase;

/**
 * JVMの最適化機構が働くことで、計算結果が変化する。
 * Math.powの使用の有無で結果が変化することから、数学関数が関与している。
 * 
 * @author Sarai
 *
 */
public class DriverTest extends TestCase {

	/**
	 * repeat 3 times for both simBio and simple driver.
	 * 
	 * @throws Exception
	 */
	public void testRepetition() throws Exception {
		// usually this test can be skipped.
		if (true) return;
		
		String[] ss = {"src/test/resources/org/simBio/core/compare_HH.xml"};
		ResultGenerator.main(ss);

		String s = "org.simBio.bio.hodgkin_huxley_1952.HH";
		String f = "target/IBMJDK142";
		File folder = new File(f);
		if (!folder.exists()) folder.mkdirs();
        new Driver(s, f + "/1st.csv");
        new Driver(s, f + "/2nd.csv");
        new Driver(s, f + "/3rd.csv");
    }

}
/*
by Xeon 2.8 GHz with Windows XP SP2

IBM JDK 142

13:14:43 INFO  [main] (Run.java          ) - Starting .
13:14:43 INFO  [main] (ParameterChanger.java) - No inserter is found.
13:14:43 INFO  [main] (ParameterChanger.java) - No insert/before is found.
13:14:43 INFO  [main] (ParameterChanger.java) - No writer is found.
13:14:43 INFO  [Thread-0] (Run.java          ) - Starting the model No. 1.
13:14:44 INFO  [Thread-0] (Run.java          ) - Calculated the model No. 1, elapsed 0:00:00.891
13:14:44 INFO  [Thread-1] (Run.java          ) - Starting the model No. 2.
13:14:45 INFO  [Thread-1] (Run.java          ) - Calculated the model No. 2, elapsed 0:00:00.641
13:14:45 INFO  [Thread-2] (Run.java          ) - Starting the model No. 3.
13:14:45 INFO  [main] (ResultGenerator.java) - Parameter Generation is Finished!!
13:14:45 INFO  [Thread-2] (Run.java          ) - Calculated the model No. 3, elapsed 0:00:00.656
13:14:45 INFO  [main] (ResultGenerator.java) - End, elapsed 0:00:02.688
initializing time 0 ms, computing time 609 ms
initializing time 0 ms, computing time 547 ms
initializing time 0 ms, computing time 531 ms


SUN JDK 150 -server

13:20:30 INFO  [main] (Run.java          ) - Starting .
13:20:30 INFO  [main] (ParameterChanger.java) - No inserter is found.
13:20:30 INFO  [main] (ParameterChanger.java) - No insert/before is found.
13:20:30 INFO  [main] (ParameterChanger.java) - No writer is found.
13:20:31 INFO  [Thread-0] (Run.java          ) - Starting the model No. 1.
13:20:31 INFO  [Thread-0] (FileHandler.java  ) - target\SUNJDK150Server has been made.
13:20:32 INFO  [Thread-0] (Run.java          ) - Calculated the model No. 1, elapsed 0:00:01.015
13:20:32 INFO  [Thread-1] (Run.java          ) - Starting the model No. 2.
13:20:33 INFO  [Thread-1] (Run.java          ) - Calculated the model No. 2, elapsed 0:00:00.640
13:20:33 INFO  [Thread-2] (Run.java          ) - Starting the model No. 3.
13:20:33 INFO  [main] (ResultGenerator.java) - Parameter Generation is Finished!!
13:20:33 INFO  [Thread-2] (Run.java          ) - Calculated the model No. 3, elapsed 0:00:00.641
13:20:33 INFO  [main] (ResultGenerator.java) - End, elapsed 0:00:03.375
initializing time 0 ms, computing time 593 ms
initializing time 0 ms, computing time 563 ms
initializing time 0 ms, computing time 562 ms


SUN JDK 150

13:19:21 INFO  [main] (Run.java          ) - Starting .
13:19:21 INFO  [main] (ParameterChanger.java) - No inserter is found.
13:19:21 INFO  [main] (ParameterChanger.java) - No insert/before is found.
13:19:21 INFO  [main] (ParameterChanger.java) - No writer is found.
13:19:22 INFO  [Thread-0] (Run.java          ) - Starting the model No. 1.
13:19:22 INFO  [Thread-0] (FileHandler.java  ) - target\SUNJDK150 has been made.
13:19:23 INFO  [Thread-0] (Run.java          ) - Calculated the model No. 1, elapsed 0:00:01.172
13:19:23 INFO  [Thread-1] (Run.java          ) - Starting the model No. 2.
13:19:24 INFO  [Thread-1] (Run.java          ) - Calculated the model No. 2, elapsed 0:00:00.813
13:19:24 INFO  [Thread-2] (Run.java          ) - Starting the model No. 3.
13:19:24 INFO  [Thread-2] (Run.java          ) - Calculated the model No. 3, elapsed 0:00:00.829
13:19:24 INFO  [main] (ResultGenerator.java) - Parameter Generation is Finished!!
13:19:24 INFO  [main] (ResultGenerator.java) - End, elapsed 0:00:03.563
initializing time 15 ms, computing time 703 ms
initializing time 0 ms, computing time 703 ms
initializing time 0 ms, computing time 704 ms

 */
```
