## Supplementary material for "Mathematical Analysis of Left Ventricular Elastance with respect to Afterload Change During Ejection Phase": Program source code: Model.java

```
/*
 * simBio is a Java package to create biological models.
 * Copyright (C) 2002-2006 Nobuaki Sarai and Contributors.
 * 
 * This package is free software; you can redistribute it and/or
 * modify it under the terms of LGPL version 2.1.
 * 
 * This package is distributed in the hope that it will be useful,
 * but WITHOUT ANY WARRANTY; without even the implied warranty of
 * MERCHANTABILITY or FITNESS FOR A PARTICULAR PURPOSE.
 * 
 * for more information, see http://www.sim-bio.org/
 */
package org.simBio.core;

/**
 * @author Sarai
 *
 */
abstract public class Model {

	/**
	 * State variables.
	 */
	public double[] Y  = null;

	/**
	 * State variables' derivative.
	 */
	public double[] dY = null;

	/**
	 * set initial values to Y
	 */
	public abstract void init();

	/**
	 * calculate dy/dt and set to dY 
	 * @param t elapsed time
	 */
	public abstract void compute(final double t);

}
```
