## Supplementary material for "Mathematical Analysis of Left Ventricular Elastance with respect to Afterload Change During Ejection Phase": Program source code: Entries

```
/EntryTest.java/1.1/Tue Sep 25 07:07:31 2007//
/ResultGeneratorTest.java/1.8/Wed Sep 19 07:30:23 2007//
/XmlFilesTest.java/1.5/Thu Nov  8 07:21:44 2007//
D/bio////
D/core////
D/serialize////
D/sim////
D/util////
```
