## Supplementary material for "Mathematical Analysis of Left Ventricular Elastance with respect to Afterload Change During Ejection Phase": Program source code: EntryTest.java

```
/*
 * simBio is a Java package to create biological models.
 * Copyright (C) 2002-2007 Nobuaki Sarai and Contributors.
 * 
 * This package is free software; you can redistribute it and/or
 * modify it under the terms of LGPL version 2.1.
 * 
 * This package is distributed in the hope that it will be useful,
 * but WITHOUT ANY WARRANTY; without even the implied warranty of
 * MERCHANTABILITY or FITNESS FOR A PARTICULAR PURPOSE.
 * 
 * for more information, see http://www.sim-bio.org/
 */
package org.simBio;

import junit.framework.TestCase;

/**
 * Test case for 'org.simBio.Entry'.
 * 
 * @author Mikael Wing
 * 
 * @version $Id: EntryTest.java,v 1.1 2007/09/25 07:07:31 mikaelwing Exp $
 */
public class EntryTest extends TestCase {

	private static final String PROTOCOL_XML = "src/test/resources/org/simBio/3A_NCXvsCaLStub.xml";

	/**
	 * Test plotting feature in Entry.
	 * 
	 * @throws Exception 
	 */
	public void testPlot() throws Exception {
		Entry.main( new String[] { PROTOCOL_XML } );
	}

}
```
