## Supplementary material for "Mathematical Analysis of Left Ventricular Elastance with respect to Afterload Change During Ejection Phase": Program source code: ResultGeneratorTest.java

```
/*
 * simBio is a Java package to create biological models.
 * Copyright (C) 2002-2007 Nobuaki Sarai and Contributors.
 * 
 * This package is free software; you can redistribute it and/or
 * modify it under the terms of LGPL version 2.1.
 * 
 * This package is distributed in the hope that it will be useful,
 * but WITHOUT ANY WARRANTY; without even the implied warranty of
 * MERCHANTABILITY or FITNESS FOR A PARTICULAR PURPOSE.
 * 
 * for more information, see http://www.sim-bio.org/
 */
package org.simBio;

import java.io.FileInputStream;
import java.lang.reflect.InvocationTargetException;
import java.lang.reflect.Method;

import junit.framework.TestCase;

/**
 * Test case for 'org.simBio.ResultGenerator'.
 * 
 * @author Mikael Wing
 * 
 * @version $Id: ResultGeneratorTest.java,v 1.8 2007/09/19 07:30:23 mikaelwing Exp $
 */
public class ResultGeneratorTest extends TestCase {

	/**
	 * Test method for 'org.simBio.ResultGenerator.main(String[])'
	 * Test that <randomizer threads="4"> work.
	 */
	public void testMultiThreads() {
		String[] s1 = {"src/test/resources/org/simBio/Fig.1B.protocolStub.xml"};
		ResultGenerator.main(s1);
	}

	/**
	 * Test method for 'org.simBio.ResultGenerator.modify(String, InputStream)'
	 * Note that the method is private Should be ok
	 * 
	 * @throws Exception
	 */
	public void testModify1() throws Exception {
		ResultGenerator resultGen = new ResultGenerator();
		final Class c[] = new Class[2];
		c[0] = Class.forName("java.lang.String");
		c[1] = Class.forName("java.io.InputStream");
		final Method method = resultGen.getClass().getDeclaredMethod("modify",
				c);
		final Object params[] = {
				null,
				new FileInputStream(
						"src/xml/terashima_et_al_2006/Fig.5.make.xml") };
		method.setAccessible(true);
		try {
			method.invoke(resultGen, params);
		} catch (InvocationTargetException e) {
			fail("The underlying method raise an Exception");
		}
	}

	/**
	 * Test method for 'org.simBio.ResultGenerator.modify(String, InputStream)'
	 * Note that the method is private Should raise an Exception
	 * 
	 * @throws Exception
	 */
	public void testModify2() throws Exception {
		ResultGenerator resultGen = new ResultGenerator();
		final Class c[] = new Class[2];
		c[0] = Class.forName("java.lang.String");
		c[1] = Class.forName("java.io.InputStream");
		final Method method = resultGen.getClass().getDeclaredMethod("modify",
				c);
		final Object params[] = { null, null };
		method.setAccessible(true);
		try {
			method.invoke(resultGen, params);
			fail("The underlying method should raise an Exception");
		} catch (InvocationTargetException success) {
			// success
		}
	}
}
```
