## Supplementary material for "Mathematical Analysis of Left Ventricular Elastance with respect to Afterload Change During Ejection Phase": Program source code: Entries

```
/SerializerFactoryTest.java/1.2/Sat May 13 07:12:16 2006//
D/xml////
```
