## Supplementary material for "Mathematical Analysis of Left Ventricular Elastance with respect to Afterload Change During Ejection Phase": Program source code: SerializerFactoryTest.java

```
package org.simBio.serialize;

import java.io.FileInputStream;
import java.io.FileNotFoundException;
import java.net.MalformedURLException;
import java.net.URL;
import java.net.URLClassLoader;

import org.xml.sax.InputSource;

import junit.framework.TestCase;

/**
 * @author sarai
 * 
 */
public class SerializerFactoryTest extends TestCase {

	private static final String MATSUOKA_ET_AL_2003 = "src/xml/matsuoka_et_al_2003/model.xml";

	/**
	 * 'org.simBio.serialize.SerializerFactory.getSerializer(InputStream)'
	 * のためのテスト・メソッド
	 * 
	 * @throws FileNotFoundException
	 * @throws MalformedURLException
	 */
	public void testGetSerializerInputSourceCodeBases()
			throws FileNotFoundException, MalformedURLException {
		InputSource source = new InputSource(new FileInputStream(
				MATSUOKA_ET_AL_2003));
		final URL[] codebases = new URL[] {
				new URL(
						"http://192.168.0.203:8081/simBio_private/target/simBio_private-0.3.02.jar"),
				new URL(
						"http://localhost:8081/simBio_private/target/simBio_private-0.3.02.jar") };
		URLClassLoader cl = (URLClassLoader) this.getClass().getClassLoader();
		URLClassLoader loader = URLClassLoader.newInstance(codebases, cl);
		
		Serializer sl = SerializerFactory.getSerializer(source, loader);
		assertNotNull(sl);
		assertEquals(codebases[0], sl.getCodebases()[0]);
		assertEquals(codebases[1], sl.getCodebases()[1]);
	}

	/**
	 * @throws FileNotFoundException
	 */
	public void testGetSerializerInputSource() throws FileNotFoundException {
		InputSource source = new InputSource(new FileInputStream(
				MATSUOKA_ET_AL_2003));
		Serializer sl = SerializerFactory.getSerializer(source);
		assertNotNull(sl);
		assertEquals(sl.getCodebases().length, ((URLClassLoader)this.getClass().getClassLoader()).getURLs().length);
	}
}
```
