## Supplementary material for "Mathematical Analysis of Left Ventricular Elastance with respect to Afterload Change During Ejection Phase": Program source code: XMLSerializerTest.java

```
package org.simBio.serialize.xml;

import java.io.File;
import java.io.FileInputStream;
import java.io.FileOutputStream;

import junit.framework.TestCase;

import org.simBio.Run;
import org.simBio.core.Composite;
import org.simBio.serialize.Serializer;
import org.simBio.serialize.SerializerFactory;
import org.simBio.util.FileHandler;
import org.xml.sax.InputSource;

/**
 * XMLSerializerTest
 * 
 * Created at 9:04:18 on 2005/10/14
 * 
 * @author Nobuaki Sarai
 * 
 * @version $Id: XMLSerializerTest.java,v 1.5 2006/12/15 02:47:46 nsarai Exp $
 */
public class XMLSerializerTest extends TestCase {
	private static final String MATSUOKA_ET_AL_2003 = "src/xml/matsuoka_et_al_2003/model.xml";

	/**
	 * Test method for
	 * 'org.simBio.serialize.xml.XMLSerializer.update(Component)'
	 * 
	 * @throws Exception
	 */
	public void testUpdateComponent() throws Exception {
		InputSource is = new InputSource(new FileInputStream(
				MATSUOKA_ET_AL_2003));
		Serializer serializer = SerializerFactory.getSerializer(is);
		assertNotNull(serializer);

		Composite model = Run.start(serializer, MATSUOKA_ET_AL_2003, null);

		is = new InputSource(new FileInputStream(MATSUOKA_ET_AL_2003));
		File file = FileHandler.getNewFile("target/results/" + getName()
				+ ".xml");
		serializer.update(model, new FileOutputStream(file), is);
	}

	/**
	 * This test expects an XML file with duplicate elements, and should throw
	 * an exception.
	 */
	public void testReadDuplicateNode() {
		InputSource source = new InputSource(
				"src/test/resources/org/simBio/serialize/xml/duplicateNode.xml");
		XMLSerializer serializer = new XMLSerializer(source);
		try {
			serializer.read();
			fail("This file has a duplicate and an exception should have been thrown");
		} catch (InstantiationException e) {
			// We expect an exception to occur
			assertTrue(true);
}
	}
	/**
	 * This test expects a correct XML file, and should not throw an exception
	 */
	public void testRead() {
		InputSource source = new InputSource(MATSUOKA_ET_AL_2003);
		XMLSerializer serializer = new XMLSerializer(source);
		try {
			serializer.read();
		} catch (InstantiationException e) {
			fail("This xml file does not contain errors, so an exception should not be thrown");
			e.printStackTrace();
			assertFalse(true);
		}
	}
}
```
