## Supplementary material for "Mathematical Analysis of Left Ventricular Elastance with respect to Afterload Change During Ejection Phase": Program source code: AxisXTest.java

```
package org.simBio.sim.analyzer.graph;

import java.lang.reflect.Field;

import junit.framework.TestCase;

import org.apache.commons.logging.Log;
import org.apache.commons.logging.LogFactory;
import org.simBio.core.Component;
import org.simBio.core.Composite;
import org.simBio.core.Node;
import org.simBio.serialize.xml.XMLSerializer;
import org.simBio.sim.analyzer.graph.plot.IPlot;
import org.simBio.sim.analyzer.graph.plot.PlotDisplay;
import org.xml.sax.InputSource;

/**
 * This class tests whether the X axis is properly adjusted to match data
 * values.
 * 
 * @author Scott Brown
 * @version $Id: AxisXTest.java,v 1.2 2007/04/23 08:42:40 nsarai Exp $
 */
public class AxisXTest extends TestCase {

	private IPlot plot = null;

	protected static Log log = LogFactory.getLog(AxisXTest.class);

	private static final String testFile = "src/test/resources/org/simBio/sim/analyzer/graph/axisXTest.xml";

	private InputSource source = new InputSource(testFile);

	private AxisX axis;

	/**
	 * This value is used to set the extendRate in
	 * testPDataLessThanMinLowerExtendRate and
	 * testPDataGreaterThanMaxLowerExtendRate when the changScaleFactorValue
	 * method is called. The other tests use the scalefactor parameter in the
	 * model xml file.
	 */
	private double scalefactorValue = 0;

	protected void setUp() {

		XMLSerializer serializer = new XMLSerializer(source);
		Component model = null;
		try {
			model = (Component) serializer.read();
		} catch (InstantiationException e) {
			log.info("An exception occurred in AxisXTest.Initialize()");
			e.printStackTrace();
		}
		Composite simulation = model.getRoot();
		Composite page = (Composite) simulation.getNode("page");
		Composite Vm = (Composite) page.getNode("Vm");
		axis = (AxisX) Vm.getNode("Time");

		axis.setLinks();
		Graph g = new Graph();
		plot = new PlotDisplay(g);

		axis.min = 400;
		axis.max = 800;

		Node minNode = axis.getNodeRecursive("min");
		Node maxNode = axis.getNodeRecursive("max");

		minNode.setValue(axis.min);
		maxNode.setValue(axis.max);

		axis.extendMode = axis.MODE_AUTOSCROLL;

		Node scalefactor = axis.getNode("scalefactor");
		scalefactorValue = scalefactor.getValue();
		axis.setLinks();
	}

	/**
	 * Tests the p method of the Axis class with the starting condition min <=
	 * data && data <= max. After the p method is called, the min and max values
	 * of the X axis should remain the same.
	 */
	public void testPDataBetweenMinAndMax() {
		log.info("testDataBetweenMinAndMax()");
		axis.p(450, plot, true);

		assertEquals(400, axis.getNodeRecursive("min").getValue(), 0.0);
		assertEquals(800, axis.getNodeRecursive("max").getValue(), 0.0);
	}

	/**
	 * Tests the p method of the Axis class with the starting condition data <
	 * min. After the p method is called, the min and max values should be
	 * adjusted by the value of delta, so that min <= data && data <= max.
	 */
	public void testPDataLessThanMin() {
		double delta = (axis.min - axis.max) * scalefactorValue;
		axis.p(390, plot, true);

		assertEquals(400 + delta, axis.getNodeRecursive("min").getValue(), 0.0);
		assertEquals(800 + delta, axis.getNodeRecursive("max").getValue(), 0.0);
	}

	/**
	 * Tests the p method of the Axis class with the starting condition data >
	 * max. After the p method is called, the min and max values should be
	 * adjusted by the value of delta, so that min <= data && data <= max.
	 */
	public void testPDataGreaterThanMax() {
		double delta = (axis.max - axis.min) * scalefactorValue;
		axis.p(810, plot, true);

		assertEquals(400 + delta, axis.getNodeRecursive("min").getValue(), 0.0);
		assertEquals(800 + delta, axis.getNodeRecursive("max").getValue(), 0.0);
	}

	/**
	 * Tests the p method of the Axis class with the starting condition min <=
	 * data && data <= max. After the p method is called, the min and max values
	 * of the X axis should remain the same.(As above, but with axis.MODE_FIXED
	 * instead of axis.MODE_AUTOSCROLL)
	 */
	public void testPDataBetweenMinAndMaxModeFixed() {
		axis.extendMode = axis.MODE_FIXED;
		axis.p(450, plot, true);

		assertEquals(400, axis.getNodeRecursive("min").getValue(), 0.0);
		assertEquals(800, axis.getNodeRecursive("max").getValue(), 0.0);
	}

	/**
	 * Tests the p method of the Axis class with the starting condition data <
	 * min. After the p method is called, the min and max values should stay the
	 * same as they are, because the axis extend mode is fixed. (As above, but
	 * with axis.MODE_FIXED instead of axis.MODE_AUTOSCROLL)
	 */
	public void testPDataLessThanMinModeFixed() {
		axis.extendMode = axis.MODE_FIXED;
		axis.p(390, plot, true);

		assertEquals(400, axis.getNodeRecursive("min").getValue(), 0.0);
		assertEquals(800, axis.getNodeRecursive("max").getValue(), 0.0);
	}

	/**
	 * Tests the p method of the Axis class with the starting condition data >
	 * max. After the p method is called, the min and max values should stay as
	 * they are, because the axis extend mode is fixed. (As above, but with
	 * axis.MODE_FIXED instead of axis.MODE_AUTOSCROLL)
	 */
	public void testPDataGreaterThanMaxModeFixed() {
		axis.extendMode = axis.MODE_FIXED;
		axis.p(810, plot, true);

		assertEquals(400, axis.getNodeRecursive("min").getValue(), 0.0);
		assertEquals(800, axis.getNodeRecursive("max").getValue(), 0.0);
	}

	/**
	 * Tests the p method of the Axis class with the starting condition min <=
	 * data && data <= max. After the p method is called, the min and max values
	 * of the X axis should remain the same.(As above, but with
	 * axis.MODE_AUTOSCALE instead of axis.MODE_AUTOSCROLL)
	 */
	public void testPDataBetweenMinAndMaxModeAutoscale() {
		axis.extendMode = axis.MODE_AUTOSCALE;
		axis.p(450, plot, true);

		assertEquals(400, axis.getNodeRecursive("min").getValue(), 0.0);
		assertEquals(800, axis.getNodeRecursive("max").getValue(), 0.0);
	}

	/**
	 * Tests the p method of the Axis class with the starting condition data <
	 * min. After the p method is called, the min value should be adjusted by
	 * the value of delta, so that min <= data && data <= max. Max stays as it
	 * is, so the interval between the max and min node is doubled.(As above,
	 * but with axis.MODE_AUTOSCALE instead of axis.MODE_AUTOSCROLL)
	 */
	public void testPDataLessThanMinModeAutoscale() {
		axis.extendMode = axis.MODE_AUTOSCALE;
		double delta = (axis.min - axis.max) * scalefactorValue;
		axis.p(390, plot, true);

		assertEquals(400 + delta, axis.getNodeRecursive("min").getValue(), 0.0);
		assertEquals(800, axis.getNodeRecursive("max").getValue(), 0.0);
	}

	/**
	 * The same as testPDataLessThanMinModeAutoscale, but with a different
	 * scalefactor value
	 */
	public void testPDataLessThanMinModeAutoscaleLowerExtendRate() {
		changeScaleFactorValue(0.9);
		axis.extendMode = axis.MODE_AUTOSCALE;
		double delta = (axis.min - axis.max) * scalefactorValue;
		axis.p(390, plot, true);

		assertEquals(400 + delta, axis.getNodeRecursive("min").getValue(), 0.0);
		assertEquals(800, axis.getNodeRecursive("max").getValue(), 0.0);
	}

	/**
	 * Tests the p method of the Axis class with the starting condition data >
	 * max. After the p method is called, the max value should be adjusted by
	 * the value of delta, so that min <= data && data <= max. Min stays as it
	 * is, so the interval between the max and min node is doubled.(As above,
	 * but with axis.MODE_AUTOSCALE instead of axis.MODE_AUTOSCROLL)
	 */
	public void testPDataGreaterThanMaxModeAutoscale() {
		axis.extendMode = axis.MODE_AUTOSCALE;
		double delta = (axis.max - axis.min) * scalefactorValue;
		axis.p(810, plot, true);

		assertEquals(400, axis.getNodeRecursive("min").getValue(), 0.0);
		assertEquals(800 + delta, axis.getNodeRecursive("max").getValue(), 0.0);
	}

	/**
	 * The same as testPDataGreaterThanMaxModeAutoscale, but with a different
	 * scalefactor value
	 */
	public void testPDataGreaterThanMaxModeAutoscaleLowerExtendRate() {
		changeScaleFactorValue(0.9);
		axis.extendMode = axis.MODE_AUTOSCALE;
		double delta = (axis.max - axis.min) * scalefactorValue;
		axis.p(810, plot, true);

		assertEquals(400, axis.getNodeRecursive("min").getValue(), 0.0);
		assertEquals(800 + delta, axis.getNodeRecursive("max").getValue(), 0.0);
	}

	/**
	 * Tests the p method of the Axis class with the starting condition data <
	 * min. After the p method is called, the min and max values should be
	 * adjusted by the value of delta, so that min <= data && data <= max.
	 * Reflection is used to set the extendRate to 0.9 instead of 1.0 for this
	 * test case.
	 */
	public void testPDataLessThanMinLowerExtendRate() {
		changeScaleFactorValue(0.9);
		double delta = (axis.min - axis.max) * scalefactorValue;
		axis.p(390, plot, true);

		assertEquals(400 + delta, axis.getNodeRecursive("min").getValue(), 0.0);
		assertEquals(800 + delta, axis.getNodeRecursive("max").getValue(), 0.0);
	}

	/**
	 * Tests the p method of the Axis class with the starting condition data >
	 * max. After the p method is called, the min and max values should be
	 * adjusted by the value of delta, so that min <= data && data <= max.
	 * Reflection is used to set the extendRate to 0.9 instead of 1.0 for this
	 * test case.
	 */
	public void testPDataGreaterThanMaxLowerExtendRate() {
		changeScaleFactorValue(0.9);
		double delta = (axis.max - axis.min) * scalefactorValue;
		axis.p(810, plot, true);

		assertEquals(400 + delta, axis.getNodeRecursive("min").getValue(), 0.0);
		assertEquals(800 + delta, axis.getNodeRecursive("max").getValue(), 0.0);
	}

	/**
	 * Uses reflection to get and set extendRate, which is a private variable of
	 * the Axis class.
	 */
	private void changeScaleFactorValue(double extendRateValue) {
		try {
			axis.setLinks();
			Field extendRateField = Axis.class.getDeclaredField("extendRate");
			extendRateField.setAccessible(true);
			try {
				extendRateField.setDouble(axis, extendRateValue);
				scalefactorValue = extendRateValue;
			} catch (IllegalArgumentException e) {
				e.printStackTrace();
			} catch (IllegalAccessException e) {
				e.printStackTrace();
			}
		} catch (SecurityException e) {
			e.printStackTrace();
		} catch (NoSuchFieldException e) {
			e.printStackTrace();
		}
	}

}
```
