## Supplementary material for "Mathematical Analysis of Left Ventricular Elastance with respect to Afterload Change During Ejection Phase": Program source code: Entries

```
/AxisXTest.java/1.2/Mon Apr 23 08:42:40 2007//
/GraphTest.java/1.1/Fri Feb  2 06:49:44 2007//
```
