## Supplementary material for "Mathematical Analysis of Left Ventricular Elastance with respect to Afterload Change During Ejection Phase": Program source code: GraphTest.java

```
package org.simBio.sim.analyzer.graph;

import java.lang.reflect.Field;

import junit.framework.TestCase;

import org.apache.commons.logging.Log;
import org.apache.commons.logging.LogFactory;
import org.simBio.core.Component;
import org.simBio.core.Composite;
import org.simBio.core.Node;
import org.simBio.serialize.xml.XMLSerializer;
import org.xml.sax.InputSource;

/**
 * A Junit test for the end() method of Graph.java
 * 
 * @author Scott Brown
 * @version $Id: GraphTest.java,v 1.1 2007/02/02 06:49:44 nsarai Exp $
 */
public class GraphTest extends TestCase {

	private String modelXml = "src/test/resources/org/simBio/sim/analyzer/graph/axisXTest.xml";

	private InputSource source = new InputSource(modelXml);

	protected static Log log = LogFactory.getLog(GraphTest.class);

	private double initialMin = 0;

	private double initialMax = 0;

	private Node elapsedTimeNode = null;

	private double elapsedTime = 0;

	private Graph g = null;

	private Axis axisX = null;

	protected void setUp() {
		Composite simulation = initialiseSimulation();
		Viewer page = (Viewer) simulation.getNode("page");
		page.setFileName("axisXTest.xml");
		log.info("Page:" + page.getName());
		g = (Graph) page.getNode("Vm");
		log.info("Graph: " + g.getName());
		axisX = (Axis) g.getNode("Time");
		g.setLinks();

		initialMin = axisX.getNodeRecursive("min").getValue();
		initialMax = axisX.getNodeRecursive("max").getValue();
		elapsedTimeNode = g.getRoot().getNode("elapsedTime");
		elapsedTime = elapsedTimeNode.getValue();
		// Set Graph class private variable expectedFinalTime using reflection
		try {
			Field expectedFinalTimeField = Graph.class
					.getDeclaredField("expectedFinalTime");
			expectedFinalTimeField.setAccessible(true);
			try {
				expectedFinalTimeField.setDouble(g, elapsedTime
						+ g.getRoot().getNode("duration").getValue());
			} catch (IllegalArgumentException e) {
				e.printStackTrace();
			} catch (IllegalAccessException e) {
				e.printStackTrace();
			}
		} catch (SecurityException e) {
			e.printStackTrace();
		} catch (NoSuchFieldException e) {
			e.printStackTrace();
		}
	}

	/**
	 * If the elapsed time is greater than the expected time, then the elapsed
	 * time should be used to adjust the min and max nodes.
	 */
	public void testElapsedGreaterThanExpected() {
		double duration = initialMax - initialMin;
		elapsedTimeNode.setValue(401);
		elapsedTime = elapsedTimeNode.getValue();

		g.end();
		assertEquals(elapsedTime - duration, axisX.getNodeRecursive("min")
				.getValue(), 0.0);
		assertEquals(elapsedTime, axisX.getNodeRecursive("max").getValue(), 0.0);
	}

	/**
	 * If the elapsed time is less than or equal to the expected time, then the
	 * min and max nodes should not be adjusted in the end() method.
	 */
	public void testElapsedNotGreaterThanExpected() {
		elapsedTimeNode.setValue(399);

		g.end();
		assertEquals(initialMin, axisX.getNodeRecursive("min").getValue(), 0.0);
		assertEquals(initialMax, axisX.getNodeRecursive("max").getValue(), 0.0);
	}

	private Composite initialiseSimulation() {
		XMLSerializer serializer = new XMLSerializer(source);
		Component model = null;
		try {
			model = (Component) serializer.read();
		} catch (InstantiationException e) {
			log
					.info("An exception occurred in GraphTest.initialiseSimulation()");
			e.printStackTrace();
		}
		Composite simulation = model.getRoot();
		return simulation;
	}
}
```
