## Supplementary material for "Mathematical Analysis of Left Ventricular Elastance with respect to Afterload Change During Ejection Phase": Program source code: Entries

```
/MakeModelTest.java/1.1/Thu Jan 26 09:18:11 2006//
/ParameterChangerTest.java/1.4/Tue Sep 25 07:11:36 2007//
/ProtocolParserTest.java/1.1/Sun Oct 28 23:29:36 2007//
```
