## Supplementary material for "Mathematical Analysis of Left Ventricular Elastance with respect to Afterload Change During Ejection Phase": Program source code: MakeModelTest.java

```
/*
 * simBio is a Java package to create biological models.
 * Copyright (C) 2002-2006 Nobuaki Sarai and Contributors.
 * 
 * This package is free software; you can redistribute it and/or
 * modify it under the terms of LGPL version 2.1.
 * 
 * This package is distributed in the hope that it will be useful,
 * but WITHOUT ANY WARRANTY; without even the implied warranty of
 * MERCHANTABILITY or FITNESS FOR A PARTICULAR PURPOSE.
 * 
 * for more information, see http://www.sim-bio.org/
 */
package org.simBio.sim.dm;

import org.simBio.ResultGenerator;

import junit.framework.TestCase;

/**
 * Test case for 'org.simBio.ResultGenerator'.
 * 
 * @author Mikael Wing
 *
 * @version $Revision: 1.1 $
 */
public class MakeModelTest extends TestCase {

	/**
	 * Test method for 'org.simBio.ResultGenerator.main(String[])'
	 * Malformed XML tagname
	 */
	public void testMain1() {
		String[] ss = {"src/test/resources/org/simBio/sim/dm/makeTest1.xml"};
		try {
			ResultGenerator.main(ss);
	        fail("Should raise an RuntimeException");
		} catch (RuntimeException success) {}
	}

	/**
	 * Test method for 'org.simBio.ResultGenerator.main(String[])'
	 * Empty XML
	 */
	public void testMain2() {
		String[] ss = {"src/test/resources/org/simBio/sim/dm/makeTest2.xml"};
		try {
			ResultGenerator.main(ss);
	        fail("Should raise an RuntimeException");
		} catch (RuntimeException success) {}
	}

	/**
	 * Test method for 'org.simBio.ResultGenerator.main(String[])'
	 * Malformed path for tag <baseModel>
	 */
	public void testMain3() {
		String[] ss = {"src/test/resources/org/simBio/sim/dm/makeTest3.xml"};
		try {
		ResultGenerator.main(ss);
        fail("Should raise an RuntimeException");
		} catch (RuntimeException success) {}
	}

	/**
	 * Test method for 'org.simBio.ResultGenerator.main(String[])'
	 * No <generate> tag
	 */
	public void testMain4() {
		String[] ss = {"src/test/resources/org/simBio/sim/dm/makeTest4.xml"};
		try {
			ResultGenerator.main(ss);
			fail("Should raise an RuntimeException");
		} catch (RuntimeException success) {}
	}

	/**
	 * Test method for 'org.simBio.ResultGenerator.main(String[])'
	 * No 'launch'
	 */
	public void testMain5() {
		String[] ss = {"src/test/resources/org/simBio/sim/dm/makeTest5.xml"};
		ResultGenerator.main(ss);
	}

	/**
	 * Test method for 'org.simBio.ResultGenerator.main(String[])'
	 * Malformed class name for tag <generate> <xml> attribute 'launch'
	 */
	public void testMain6() {
		String[] ss = {"src/test/resources/org/simBio/sim/dm/makeTest6.xml"};
		try {
			ResultGenerator.main(ss);
			fail("Should raise an RuntimeException");
		} catch (RuntimeException success) {}
	}

	/**
	 * Test method for 'org.simBio.ResultGenerator.main(String[])'
	 * One writer in a write
	 */
	public void testMain7() {
		String[] ss = {"src/test/resources/org/simBio/sim/dm/makeTest7.xml"};
		ResultGenerator.main(ss);
	}

	/**
	 * Test method for 'org.simBio.ResultGenerator.main(String[])'
	 * No writer in a write
	 */
	public void testMain8() {
		String[] ss = {"src/test/resources/org/simBio/sim/dm/makeTest8.xml"};
		ResultGenerator.main(ss);
	}

	/**
	 * Test method for 'org.simBio.ResultGenerator.main(String[])'
	 * Malformed xpath for tag <write> <writer>
	 */
	public void testMain9() {
		String[] ss = {"src/test/resources/org/simBio/sim/dm/makeTest9.xml"};
		try {
			ResultGenerator.main(ss);
	        fail("Should raise an RuntimeException");
			} catch (RuntimeException success) {}
	}

	/**
	 * Test method for 'org.simBio.ResultGenerator.main(String[])'
	 * Five eraser in a erase
	 */
	public void testMain10() {
		String[] ss = {"src/test/resources/org/simBio/sim/dm/makeTest10.xml"};
		ResultGenerator.main(ss);
	}

	/**
	 * Test method for 'org.simBio.ResultGenerator.main(String[])'
	 * Malformed xpath for tag <erase> <eraser>
	 */
	public void testMain11() {
		String[] ss = {"src/test/resources/org/simBio/sim/dm/makeTest11.xml"};
		try {
			ResultGenerator.main(ss);
	        fail("Should raise an RuntimeException");
			} catch (RuntimeException success) {}
	}

	/**
	 * Test method for 'org.simBio.ResultGenerator.main(String[])'
	 * One inserter in a insert
	 */
	public void testMain12() {
		String[] ss = {"src/test/resources/org/simBio/sim/dm/makeTest12.xml"};
		ResultGenerator.main(ss);
	}

	/**
	 * Test method for 'org.simBio.ResultGenerator.main(String[])'
	 * One before in a insert
	 */
	public void testMain13() {
		String[] ss = {"src/test/resources/org/simBio/sim/dm/makeTest13.xml"};
		ResultGenerator.main(ss);
	}

	/**
	 * Test method for 'org.simBio.ResultGenerator.main(String[])'
	 * Malformed xpath for tag <insert> <inserter>
	 */
	public void testMain14() {
		String[] ss = {"src/test/resources/org/simBio/sim/dm/makeTest14.xml"};
		try {
			ResultGenerator.main(ss);
	        fail("Should raise an RuntimeException");
			} catch (RuntimeException success) {}
	}

	/**
	 * Test method for 'org.simBio.ResultGenerator.main(String[])'
	 * Malformed xpath for tag <insert> <before>
	 */
	public void testMain15() {
		String[] ss = {"src/test/resources/org/simBio/sim/dm/makeTest15.xml"};
		try {
			ResultGenerator.main(ss);
	        fail("Should raise an RuntimeException");
			} catch (RuntimeException success) {}
	}
}
```
