## Supplementary material for "Mathematical Analysis of Left Ventricular Elastance with respect to Afterload Change During Ejection Phase": Program source code: ParameterChangerTest.java

```
/*
 * simBio is a Java package to create biological models.
 * Copyright (C) 2002-2007 Nobuaki Sarai and Contributors.
 * 
 * This package is free software; you can redistribute it and/or
 * modify it under the terms of LGPL version 2.1.
 * 
 * This package is distributed in the hope that it will be useful,
 * but WITHOUT ANY WARRANTY; without even the implied warranty of
 * MERCHANTABILITY or FITNESS FOR A PARTICULAR PURPOSE.
 * 
 * for more information, see http://www.sim-bio.org/
 */
package org.simBio.sim.dm;

import java.io.FileInputStream;
import java.io.FileNotFoundException;
import java.lang.reflect.InvocationTargetException;
import java.lang.reflect.Method;

import junit.framework.TestCase;

/**
 * Test case for 'org.simBio.sim.dm.ParameterChanger'.
 * 
 * @author sarai
 *
 * @version $Id: ParameterChangerTest.java,v 1.4 2007/09/25 07:11:36 mikaelwing Exp $
 */
public class ParameterChangerTest extends TestCase {

	private FileInputStream inputStreamProtocol;
	private FileInputStream inputStreamModel;

	private ParameterChanger changerMake;
	private ParameterChanger changerModel;

	/**
	 * Test method for 'org.simBio.sim.dm.ParameterChanger(InputStream, InputStream)'
	 * Argument 'datainput' is null
	 */
	public void testParameterChanger1() {
		try {
			new ParameterChanger(null, inputStreamModel);
			fail("Should raise an IllegalArgumentException");
		} catch (IllegalArgumentException success) {}
	}

	/**
	 * Test method for 'org.simBio.sim.dm.ParameterChanger(InputStream, InputStream)'
	 * Argument 'randinput' is null
	 */
	public void testParameterChanger2() {
		try {
			new ParameterChanger(inputStreamModel, null);
			fail("Should raise an IllegalArgumentException");
		} catch (IllegalArgumentException success) {}
	}
	
	/**
	 * Test method for 'org.simBio.sim.dm.ParameterChanger(InputStream, InputStream)'
	 * Argument 'datainput' and 'randinput' is null
	 */
	public void testParameterChanger3() {
		try {
			new ParameterChanger(null, null);
			fail("Should raise an IllegalArgumentException");
		} catch (IllegalArgumentException success) {}
	}
	
	/**
	 * Test method for 'org.simBio.sim.dm.ParameterChanger(InputStream)'
	 * Argument 'randinput' is null
	 */
	public void testParameterChanger4() {
		try {
			new ParameterChanger(null);
			fail("Should raise an IllegalArgumentException");
		} catch (IllegalArgumentException success) {}
	}

	/**
	 * Test method for 'org.simBio.sim.dm.ParameterChanger.isRandomizer(InputStream)'
	 */
	public void testIsRandomizer() {
		// randinput is randomizer
		assertTrue(ParameterChanger.isRandomizer(inputStreamProtocol));
		// randinput is not randomizer
		assertFalse(ParameterChanger.isRandomizer(inputStreamModel));
	}

	/**
	 * Test method for 'org.simBio.sim.dm.ParameterChanger.hasExchanger(InputStream)'
	 */
	public void testHasExchanger() {
		// randinput has exchanger
		assertTrue(ParameterChanger.hasExchanger(inputStreamProtocol));
		// randinput has no exchanger
		assertFalse(ParameterChanger.hasExchanger(inputStreamModel));
	}

	/**
	 * Test method for 'org.simBio.sim.dm.ParameterChanger.getDocument()'
	 */
	public void testGetDocument() {
		assertNotNull(changerMake.getDocument());
		assertNotNull(changerModel.getDocument());
	}

	/**
	 * Test method for 'org.simBio.sim.dm.ParameterChanger.doErase()'
	 * Note that the method is private
	 * Should raise an Exeption because doErase is already done in setUp()
	 * 
	 * @throws Exception
	 */
	public void testDoErase() throws Exception {
		final Method method = changerMake.getClass().getDeclaredMethod("doErase", null);
		method.setAccessible(true);
		try {
			method.invoke(changerMake, null);
			fail("The underlying method should raise an Exception");
	    } catch (InvocationTargetException success) {}
	}

	/**
	 * Test method for 'org.simBio.sim.dm.ParameterChanger.doInsert()'
	 * Note that the method is private
	 * 
	 * @throws Exception
	 */
	public void testDoInsert() throws Exception {
		final Method method = changerMake.getClass().getDeclaredMethod("doInsert", null);
		method.setAccessible(true);
		method.invoke(changerMake, null);
	}

	/**
	 * Test method for 'org.simBio.sim.dm.ParameterChanger.doInsertBefore()'
	 * Note that the method is private
	 * 
	 * @throws Exception
	 */
	public void testDoInsertBefore() throws Exception {
		final Method method = changerMake.getClass().getDeclaredMethod("doInsertBefore", null);
		method.setAccessible(true);
		method.invoke(changerMake, null);
	}

	/**
	 * Test method for 'org.simBio.sim.dm.ParameterChanger.doWrite()'
	 * Note that the method is private
	 * 
	 * @throws Exception
	 */
	public void testDoWrite() throws Exception {
		final Method method = changerMake.getClass().getDeclaredMethod("doWrite", null);
		method.setAccessible(true);
		method.invoke(changerMake, null);
	}

	/**
	 * Setup for testcases
	 * 
	 * @throws FileNotFoundException 
	 */
    protected void setUp() throws FileNotFoundException { 
		inputStreamProtocol = new FileInputStream("src/test/resources/org/simBio/sim/dm/protocol_A.xml");
		inputStreamModel = new FileInputStream("src/xml/matsuoka_et_al_2003/model.xml");
    	
		changerMake= new ParameterChanger(new FileInputStream("src/xml/terashima_et_al_2006/Fig.5.make.xml"));
		changerModel= new ParameterChanger(new FileInputStream("src/xml/matsuoka_et_al_2003/model.xml"), new FileInputStream("src/xml/matsuoka_et_al_2003/model.xml"));
    }

}
```
