## Supplementary material for "Mathematical Analysis of Left Ventricular Elastance with respect to Afterload Change During Ejection Phase": Program source code: ProtocolParserTest.java

```
/*
 * simBio is a Java package to create biological models.
 * Copyright (C) 2002-2007 Nobuaki Sarai and Contributors.
 * 
 * This package is free software; you can redistribute it and/or
 * modify it under the terms of LGPL version 2.1.
 * 
 * This package is distributed in the hope that it will be useful,
 * but WITHOUT ANY WARRANTY; without even the implied warranty of
 * MERCHANTABILITY or FITNESS FOR A PARTICULAR PURPOSE.
 * 
 * for more information, see http://www.sim-bio.org/
 */
package org.simBio.sim.dm;

import java.io.FileInputStream;
import java.io.FileNotFoundException;
import java.io.IOException;

import junit.framework.TestCase;

/**
 * Test case for 'org.simBio.sim.ps.serialize.ProtocolParser'.
 * 
 * @author Mikael Wing
 *
 * @version $Id: ProtocolParserTest.java,v 1.1 2007/10/28 23:29:36 mikaelwing Exp $
 */
public class ProtocolParserTest extends TestCase {

	private ProtocolParser protocolParserMake;
	private ProtocolParser protocolParserProtocol;
	private ProtocolParser protocolParserModel;

	/**
	 * Test method for 'org.simBio.sim.dm.serialize.ProtocolParser.getBaseModel()'
	 * Argument 'protocolParserMake' has tag <baseModel> attribute 'path'
	 * Should be ok
	 */
	public void testGetBaseModel1() {
		try {
			assertNotNull(protocolParserMake.getBaseModel());
		} catch (IOException e) {
			fail("IOException");
		}
	}

	/**
	 * Test method for 'org.simBio.sim.dm.serialize.ProtocolParser.getBaseModel()'
	 * Argument 'protocolParserMake' has no tag <baseModel> attribute "path"
	 * Should raise an Exception
	 */
	public void testGetBaseModel2() {
		try {
			assertNotNull(protocolParserModel.getBaseModel());
			fail("Should raise an IOException");
		} catch (IOException success) {}
	}

	/**
	 * Test method for 'org.simBio.sim.dm.serialize.ProtocolParser.getGenerateModel()'
	 * Argument 'protocolParserMake' has tag <generate> <xml> attribute "path"
	 * Should be ok
	 */
	public void testGetGenerateModel1() {
		try {
			assertNotNull(protocolParserMake.getGenerateModel());
		} catch (IOException e) {
			fail("IOException");
		}
	}

	/**
	 * Test method for 'org.simBio.sim.dm.serialize.ProtocolParser.getGenerateModel()'
	 * Argument 'protocolParserModel' has no tag <generate> <xml> attribute "path"
	 * Should raise an IOException
	 */
	public void testGetGenerateMode2() {
		try {
			assertNotNull(protocolParserModel.getGenerateModel());
			fail("Should raise an IOException");
		} catch (IOException success) {}
	}

	/**
	 * Test method for 'org.simBio.sim.dm.serialize.ProtocolParser.getMaxThreads()'
	 * Argument 'protocolParserProtocol' has tag attribute "threads"
	 */
	public void testGetMaxThreads1() {
		assertEquals("Error in max threads, should be '4' in the protocol, ",
					4, protocolParserProtocol.getMaxThreads());
	}

	/**
	 * Test method for 'org.simBio.sim.dm.serialize.ProtocolParser.getMaxThreads()'
	 * Argument 'protocolParserMake' has no tag attribute "threads"
	 */
	public void testGetMaxThreads2() {
		assertEquals("Error in max threads, should not exist in the model and therefore be set to '1', ",
					1, protocolParserMake.getMaxThreads());
	}

	/**
	 * Test method for 'org.simBio.sim.dm.serialize.ProtocolParser.getLauncher()'
	 * 'protocolParserMake' has tag <generate> <xml> attribute 'launch'
	 * Should be ok
	 */
	public void testGetLauncher1() {
		try {
			assertNotNull(protocolParserMake.getLauncher());
		} catch (IOException e) {
			fail("IOException");
		}
	}

	/**
	 * Test method for 'org.simBio.sim.dm.serialize.ProtocolParser.getLauncher()'
	 * 'protocolParserModel' has no tag <generate> <xml> attribute 'launch'
	 * Should raise an IOException
	 */
	public void testGetLauncher2() {
		try {
			assertNotNull(protocolParserModel.getLauncher());
			fail("Should raise an IOException");
		} catch (IOException success) {}
    }

	/**
	 * Test method for 'org.simBio.sim.dm.serialize.ProtocolParser.getEraser()'
	 * 'protocolParserMake' has eraser
	 * Should be ok
	 */
	public void testGetEraser1() {
		try {
			assertNotNull(protocolParserMake.getEraser());
		} catch (IOException e) {
			fail("IOException");
		}
	}

	/**
	 * Test method for 'org.simBio.sim.dm.serialize.ProtocolParser.getEraser()'
	 * 'protocolParserModel' has no eraser
	 * Should raise an IOException
	 */
	public void testGetEraser2() {
		try {
			assertNotNull(protocolParserModel.getEraser());
			fail("Should raise an IOException");
		} catch (IOException success) {}
    }

	/**
	 * Test method for 'org.simBio.sim.dm.serialize.ProtocolParser.getInserter()'
	 * 'protocolParserMake' has inserter
	 * Should be ok
	 */
	public void testGetInserter1() {
		try {
			assertNotNull(protocolParserMake.getInserter());
		} catch (IOException e) {
			fail("IOException");
		}
	}

	/**
	 * Test method for 'org.simBio.sim.dm.serialize.ProtocolParser.getInserter()'
	 * 'protocolParserModel' has no inserter
	 * Should raise an IOException
	 */
	public void testGetInserter2() {
		try {
			assertNotNull(protocolParserModel.getInserter());
			fail("Should raise an IOException");
		} catch (IOException success) {}
    }

	/**
	 * Test method for 'org.simBio.sim.dm.serialize.ProtocolParser.getInserterBefore()'
	 * 'protocolParserMake' has insert/before
	 * Should be ok
	 */
	public void testGetInserterBefore1() {
		try {
			assertNotNull(protocolParserMake.getInserterBefore());
		} catch (IOException e) {
			fail("IOException");
		}
	}

	/**
	 * Test method for 'org.simBio.sim.dm.serialize.ProtocolParser.getInserterBefore()'
	 * 'protocolParserModel' has no insert/before
	 * Should raise an IOException
	 */
	public void testGetInserterBefore2() {
		try {
			assertNotNull(protocolParserModel.getInserterBefore());
			fail("Should raise an IOException");
		} catch (IOException success) {}
    }

	/**
	 * Test method for 'org.simBio.sim.dm.serialize.ProtocolParser.getWriter()'
	 * 'protocolParserMake' has writer
	 * Should be ok
	 */
	public void testGetWriter1() {
		try {
			assertNotNull(protocolParserMake.getWriter());
		} catch (IOException e) {
			fail("IOException");
		}
	}

	/**
	 * Test method for 'org.simBio.sim.dm.serialize.ProtocolParser.getWriter()'
	 * 'protocolParserModel' has no writer
	 * Should raise an IOException
	 */
	public void testGetWriter2() {
		try {
			assertNotNull(protocolParserModel.getWriter());
			fail("Should raise an IOException");
		} catch (IOException success) {}
    }

	/**
	 * Test method for 'org.simBio.sim.dm.serialize.ProtocolParser.getMultiplier()'
	 * 'protocolParserMake' has write/multiplier
	 * Should be ok
	 */
	public void testGetMultiplier1() {
		try {
			assertNotNull(protocolParserMake.getMultiplier());
		} catch (IOException e) {
			fail("IOException");
		}
	}

	/**
	 * Test method for 'org.simBio.sim.dm.serialize.ProtocolParser.getMultiplier()'
	 * 'protocolParserModel' has no write/multiplier
	 * Should raise an IOException
	 */
	public void testGetMultiplier2() {
		try {
			assertNotNull(protocolParserModel.getMultiplier());
			fail("Should raise an IOException");
		} catch (IOException success) {}
    }

	/**
	 * Test method for 'org.simBio.sim.dm.serialize.ProtocolParser.getExchanger()'
	 * 'protocolParserProtocol' has exchanger
	 * Should be ok
	 */
	public void testGetExchanger1() {
		try {
			assertNotNull(protocolParserProtocol.getExchanger());
		} catch (IOException e) {
			fail("IOException");
		}
	}

	/**
	 * Test method for 'org.simBio.sim.dm.serialize.ProtocolParser.getExchanger()'
	 * 'protocolParserModel' has no exchanger
	 * Should raise an IOException
	 */
	public void testGetExchanger2() {
		try {
			assertNotNull(protocolParserModel.getExchanger());
			fail("Should raise an IOException");
		} catch (IOException success) {}
    }

	/**
	 * Test method for 'org.simBio.sim.dm.serialize.ProtocolParser.getIdentification()'
	 * 'protocolParserProtocol' has identification
	 * Should be ok
	 */
	public void testGetIdentification1() {
		try {
			assertNotNull(protocolParserProtocol.getIdentification());
		} catch (IOException e) {
			fail("IOException");
		}
	}

	/**
	 * Test method for 'org.simBio.sim.dm.serialize.ProtocolParser.getIdentification()'
	 * 'protocolParserModel' has no identification
	 * Should raise an IOException
	 */
	public void testGetIdentification2() {
		try {
			assertNotNull(protocolParserModel.getIdentification());
			fail("Should raise an IOException");
		} catch (IOException success) {}
    }

	/**
	 * Test method for 'org.simBio.sim.dm.serialize.ProtocolParser.getXmlRootDir()'
	 * 'protocolParserProtocol' has XML root dir path
	 * Should be ok
	 */
	public void testGetXmlRootDir1() {
		try {
			assertNotNull(protocolParserProtocol.getXmlRootDir());
		} catch (IOException e) {
			fail("IOException");
		}
	}

	/**
	 * Test method for 'org.simBio.sim.dm.serialize.ProtocolParser.getXmlRootDir()'
	 * 'protocolParserModel' has no XML root dir path
	 * Should raise an IOException
	 */
	public void testGetXmlRootDir2() {
		try {
			assertNotNull(protocolParserModel.getXmlRootDir());
			fail("Should raise an IOException");
		} catch (IOException success) {}
    }

	/**
	 * Test method for 'org.simBio.sim.dm.serialize.ProtocolParser.getCsvRootFile()'
	 * 'protocolParserProtocol' has CSV-file path
	 * Should be ok
	 */
	public void testGetCsvRootFile1() {
		try {
			assertNotNull(protocolParserProtocol.getCsvRootFile());
		} catch (IOException e) {
			fail("IOException");
		}
	}

	/**
	 * Test method for 'org.simBio.sim.dm.serialize.ProtocolParser.getCsvRootFile()'
	 * 'protocolParserModel' has no CSV-file path
	 * Should raise an IOException
	 */
	public void testGetCsvRootFile2() {
		try {
			assertNotNull(protocolParserModel.getCsvRootFile());
			fail("Should raise an IOException");
		} catch (IOException success) {}
    }

	/**
	 * Test method for 'org.simBio.sim.dm.serialize.ProtocolParser.getTocXML()'
	 * 'protocolParserProtocol' has Toc XML-file path
	 * Should be ok
	 */
	public void testGetTocXML1() {
		try {
			assertNotNull(protocolParserProtocol.getTocXML());
		} catch (IOException e) {
			fail("IOException");
		}
	}

	/**
	 * Test method for 'org.simBio.sim.dm.serialize.ProtocolParser.getTocXML()'
	 * 'protocolParserModel' has no Toc XML-file path
	 * Should raise an IOException
	 */
	public void testGetTocXML2() {
		try {
			assertNotNull(protocolParserModel.getTocXML());
			fail("Should raise an IOException");
		} catch (IOException success) {}
    }

	/**
	 * Test method for 'org.simBio.sim.dm.serialize.ProtocolParser.getNormalizeTo()'
	 * 'protocolParserProtocol' has NormalizeTo
	 * Should be ok
	 */
	public void testGetNormalizeTo1() {
		try {
			assertNotNull(protocolParserProtocol.getNormalizeTo());
		} catch (IOException e) {
			fail("IOException");
		}
	}

	/**
	 * Test method for 'org.simBio.sim.dm.serialize.ProtocolParser.getNormalizeTo()'
	 * 'protocolParserModel' has no NormalizeTo
	 * Should raise an IOException
	 */
	public void testGetNormalizeTo2() {
		try {
			assertNotNull(protocolParserModel.getNormalizeTo());
			fail("Should raise an IOException");
		} catch (IOException success) {}
    }

	/**
	 * Setup for testcases
	 * 
	 * @throws FileNotFoundException 
	 */
    protected void setUp() throws FileNotFoundException { 
    	protocolParserMake = new ProtocolParser(new FileInputStream("src/test/resources/org/simBio/sim/dm/makeStub.xml"));
    	protocolParserProtocol = new ProtocolParser(new FileInputStream("src/test/resources/org/simBio/3A_NCXvsCaLStub.xml"));
    	protocolParserModel = new ProtocolParser(new FileInputStream("src/xml/matsuoka_et_al_2003/model.xml"));
    }

}
```
