## Supplementary material for "Mathematical Analysis of Left Ventricular Elastance with respect to Afterload Change During Ejection Phase": Program source code: Entries

```
/GUITest.java/1.1/Fri Apr  6 08:13:50 2007//
/TestUtils.java/1.1/Fri Apr  6 08:13:50 2007//
```
