## Supplementary material for "Mathematical Analysis of Left Ventricular Elastance with respect to Afterload Change During Ejection Phase": Program source code: GUITest.java

```
/*
 * simBio is a Java package to create biological models.
 * Copyright (C) 2002-2007 Nobuaki Sarai and Contributors.
 * 
 * This package is free software; you can redistribute it and/or
 * modify it under the terms of LGPL version 2.1.
 * 
 * This package is distributed in the hope that it will be useful,
 * but WITHOUT ANY WARRANTY; without even the implied warranty of
 * MERCHANTABILITY or FITNESS FOR A PARTICULAR PURPOSE.
 * 
 * for more information, see http://www.sim-bio.org/
 */
package org.simBio.sim.gui;

import javax.swing.AbstractButton;
import javax.swing.JMenu;
import junit.framework.TestCase;
import org.apache.log4j.Logger;
import org.simBio.sim.gui.GUI;

/**
 * Test case for 'org.simBio.sim.gui.GUI'.
 * 
 * @author Mikael Wing
 * 
 * @version $Revision: 1.1 $
 */
public class GUITest extends TestCase {
	
	// Logger for this class
	private static final Logger logger = Logger.getLogger(GUITest.class);
	
	static GUI guis;
	int i;
	
	/**
	 * Test method for 'org.simBio.sim.gui.GUI'.
	 * Test if model XML-files work in the GUI.
	 * Run each model for maximum 5 sec.
	 * 
	 * @throws Exception 
	 */
	public void testGUIExecutable() throws Exception {
		
		int j;
		boolean enable;
		String[] s1 = { 
				"src/xml/hodgkin_huxley_1952.xml",
				"src/xml/kurata_et_al_2005.xml",
				"src/xml/noble_et_al_1998.xml",};
				
		// Loop through all XML-files
		for(i = 0; i < s1.length; ++i){
			// Debug line
			logger.debug("XML-File: " + s1[i]);
			
			guis = new GUI(s1[i]);
			assertNotNull(guis); // Instantiated?
			
			// Run each model for maximum 5 sec to verify that it works.
			// This is done by pressing the Start and Stop buttons.
			JMenu model = (JMenu)TestUtils.getChildNamed(guis, "Model");
			assertNotNull(model); // Component found?
			
			// Start button has index 0 in the menu "Model"
			AbstractButton start = (AbstractButton) model.getMenuComponent(0);
			assertEquals("Start", start.getText()); // Right button?
			
			// Stop button has index 1 in the menu "Model"
			AbstractButton stop = (AbstractButton) model.getMenuComponent(1);
			assertEquals("Stop", stop.getText()); // Right button?
			
			// Press Start button
			start.doClick();
			
			// Wait until the model finished or until it run for 5 sec.
			// This is done by waiting until Stop button is disabled
			// (i.e. model finished) or until run time is 5 sec.
			for (j = 0, enable = true; enable == true && j < 5; ++j) {
				Thread.sleep(1000);
				enable = stop.isEnabled();
			}
			
			// Stop if the model is not finished
			if(j >= 5){
				// Press Stop button
				stop.doClick();
			}
			
			// Wait until Stop button is enabled (model stopped running).
			// It can take a few sec. Wait max 3 sec.
			for (j = 0, enable = true; enable == true; ++j) {
				Thread.sleep(300);
				enable = stop.isEnabled();
				assertTrue(j < 10);
			}
			
			// Reload the model to avoid simBio to open a dialog box that will
			// asking if you want to save changed initial values
			JMenu file = (JMenu)TestUtils.getChildNamed(guis, "File");
			assertNotNull(file); // Component found?

			// Reload button has index 1 in the menu "File"
			AbstractButton reload = (AbstractButton) file.getMenuComponent(1);
			assertEquals("Reload", reload.getText()); // Right button?

			// Press Reload button
			reload.doClick();
			
			// Close the XML-File or exit the simBio window.
			// For the first window are Close button pressed and for the rest
			// is Exit button pressed. This is done to always keep two simBio
			// windows open at the same time, in other case will simBio
			// terminates the current running Java Virtual Machine by
			// calling System.exit(0). With two or more open simBio windows
			// will dispose() be called instead. 
			if(i == 0){
				// Close button has index 2 in the menu "File"
				AbstractButton close = (AbstractButton) file.getMenuComponent(2);
				assertEquals("Close", close.getText()); // Right button?
				
				// Press Close button
				close.doClick();
			} else {
				// Exit button has index 7 in the menu "File"
				AbstractButton exit = (AbstractButton) file.getMenuComponent(7);
				assertEquals("Exit", exit.getText()); // Right button?
				
				// Press Exit button
				exit.doClick();
			}
		}
	}
}
```
