## Supplementary material for "Mathematical Analysis of Left Ventricular Elastance with respect to Afterload Change During Ejection Phase": Program source code: TestUtils.java

```
/*
 * simBio is a Java package to create biological models.
 * Copyright (C) 2002-2007 Nobuaki Sarai and Contributors.
 * 
 * This package is free software; you can redistribute it and/or
 * modify it under the terms of LGPL version 2.1.
 * 
 * This package is distributed in the hope that it will be useful,
 * but WITHOUT ANY WARRANTY; without even the implied warranty of
 * MERCHANTABILITY or FITNESS FOR A PARTICULAR PURPOSE.
 * 
 * for more information, see http://www.sim-bio.org/
 */
package org.simBio.sim.gui;

import java.awt.Component;
import java.awt.Container;
import java.awt.Window;
import javax.swing.JMenu;
import org.apache.log4j.Logger;

/**
 * Test utilities for GUITest.
 * 
 * @author Mikael Wing
 * 
 * @version $Revision: 1.1 $
 */
public class TestUtils {
	
	// Logger for this class
	private static final Logger logger = Logger.getLogger(TestUtils.class);
	
	/**
	 * Get child Component of the parent by its name.
	 * 
	 * @param parent the Component parent
	 * @param name the name of the child
	 * 
	 * @return child
	 */
	public static Component getChildNamed(Component parent, String name) {

		// Debug line
		logger.debug("Class: " + parent.getClass() +
			" Name: " + parent.getName());

		if (name.equals(parent.getName())) { return parent; }

		if (parent instanceof Container) {
			Component[] children = (parent instanceof JMenu) ?
					((JMenu)parent).getMenuComponents() :
						((Container)parent).getComponents();

			for (int i = 0; i < children.length; ++i) {
				Component child = getChildNamed(children[i], name);
				if (child != null) { return child; }
			}
		}

		return null;
	}

	static int counter;

	/**
	 * Get child Component of the parent by its class name and index.
	 * 
	 * @param parent the Component parent
	 * @param klass the class name of the child
	 * @param index the index of the child
	 * 
	 * @return child
	 */
	public static Component getChildIndexed(Component parent, String klass, int index) {

		counter = 0;

		// Step in only owned windows and ignore its components in JFrame
		if (parent instanceof Window) {
			Component[] children = ((Window)parent).getOwnedWindows();

			for (int i = 0; i < children.length; ++i) {
				// Take only active windows
				if (children[i] instanceof Window &&
						!((Window)children[i]).isActive()) { continue; }

				Component child = getChildIndexedInternal(
						children[i], klass, index);
				if (child != null) { return child; }
			}
		}

		return null;
	}

	/**
	 * Get child Component of the parent by its class name and index.
	 * Internal.
	 * 
	 * @param parent the Component parent
	 * @param klass the class name of the child
	 * @param index the index of the child
	 * 
	 * @return child
	 */
	private static Component getChildIndexedInternal(
			Component parent, String klass, int index) {

		// Debug line
		logger.debug("Class: " + parent.getClass() +
			" Name: " + parent.getName());

		if (parent.getClass().toString().endsWith(klass)) {
			if (counter == index) { return parent; }
			++counter;
		}

		if (parent instanceof Container) {
			Component[] children = (parent instanceof JMenu) ?
					((JMenu)parent).getMenuComponents() :
						((Container)parent).getComponents();

					for (int i = 0; i < children.length; ++i) {
						Component child = getChildIndexedInternal(
								children[i], klass, index);
						if (child != null) { return child; }
					}
		}

		return null;
	}
}
```
