## Supplementary material for "Mathematical Analysis of Left Ventricular Elastance with respect to Afterload Change During Ejection Phase": Program source code: Entries

```
/ParameterSpaceTest.java/1.2/Wed Nov  7 04:41:55 2007//
D/serialize////
```
