## Supplementary material for "Mathematical Analysis of Left Ventricular Elastance with respect to Afterload Change During Ejection Phase": Program source code: ParameterSpaceTest.java

```
/*
 * simBio is a Java package to create biological models.
 * Copyright (C) 2002-2007 Nobuaki Sarai and Contributors.
 * 
 * This package is free software; you can redistribute it and/or
 * modify it under the terms of LGPL version 2.1.
 * 
 * This package is distributed in the hope that it will be useful,
 * but WITHOUT ANY WARRANTY; without even the implied warranty of
 * MERCHANTABILITY or FITNESS FOR A PARTICULAR PURPOSE.
 * 
 * for more information, see http://www.sim-bio.org/
 */
package org.simBio.sim.ps;

import javax.xml.parsers.SAXParser;
import javax.xml.parsers.SAXParserFactory;

import org.simBio.bio.sarai_et_al_2006.figure.NCXvsCaL;
import org.simBio.serialize.xml.LogSax2;
import org.simBio.sim.ps.serialize.TocReader;
import org.simBio.sim.ps.view.PlotLouncher;
import org.xml.sax.InputSource;

import junit.framework.TestCase;

/**
 * Test case for 'org.simBio.sim.ps.ParameterSpace'.
 * 
 * @author Mikael Wing
 * 
 * @version $Id: ParameterSpaceTest.java,v 1.2 2007/11/07 04:41:55 mikaelwing Exp $
 */
public class ParameterSpaceTest extends TestCase {

	private static final String TOC_XML = "src/test/resources/org/simBio/sim/ps/testToc.xml";
	
	/** Restrict contour plot, XY-plot, contour plot, time series chart */
	private static boolean[] isPlots = {true, true, true};

	/**
	 * Test if the plotting feature work by reading data from a Toc-file.
	 * 
 	 * @throws Exception 
	 */
	public void testPlot() throws Exception {
		ParameterSpace ps = new ParameterSpace(null, null);
		PlotLouncher pl = new PlotLouncher();
		// Set values for the plots
		NCXvsCaL.settings();
		// Overwrite the NCXvsCaL settings for the flag isPlots
		PlotLouncher.isPlots = isPlots;
		// Make a XY-plot and a contour plot
		pl.numPlots = 2;
		ps.addParamSpaceObservers(pl);
		LogSax2 saxHandler = new TocReader(ps);
		SAXParser saxParser = SAXParserFactory.newInstance().newSAXParser();
		saxParser.parse(new InputSource(TOC_XML), saxHandler);
	}

}
```
