## Supplementary material for "Mathematical Analysis of Left Ventricular Elastance with respect to Afterload Change During Ejection Phase": Program source code: CsvHandlerTest.java

```
/*
 * simBio is a Java package to create biological models.
 * Copyright (C) 2002-2007 Nobuaki Sarai and Contributors.
 * 
 * This package is free software; you can redistribute it and/or
 * modify it under the terms of LGPL version 2.1.
 * 
 * This package is distributed in the hope that it will be useful,
 * but WITHOUT ANY WARRANTY; without even the implied warranty of
 * MERCHANTABILITY or FITNESS FOR A PARTICULAR PURPOSE.
 * 
 * for more information, see http://www.sim-bio.org/
 */
package org.simBio.util;

import java.io.BufferedReader;
import java.io.BufferedWriter;
import java.io.FileWriter;
import java.io.IOException;
import java.io.InputStreamReader;

import org.jfree.data.xy.XYSeriesCollection;

import junit.framework.TestCase;

/**
 * Test if the conversion of a CSV-file to XY series data work.
 * 
 * @author sarai
 * 
 * @version $Id: CsvHandlerTest.java,v 1.1 2007/09/10 06:36:19 mikaelwing Exp $
 */
public class CsvHandlerTest extends TestCase {

	public void testWriteCsv() throws IOException {
		XYSeriesCollection sc = CsvHandler.getXYSerieses(
				new BufferedReader(new InputStreamReader(getClass().getResourceAsStream("CsvHandlerTest.csv"))));
		BufferedWriter bw = new BufferedWriter(new FileWriter("target/" + getName() + ".csv"));
		CsvHandler.writeCsv(bw, sc, "Time (ms)");
		bw.close();
	}

	/*
	 * 'org.simBio.util.CsvHandler.getXYSerieses(BufferedReader)' のためのテスト・メソッド
	 */
	public void testGetXYSerieses() throws IOException {
		XYSeriesCollection sc = CsvHandler.getXYSerieses(
			new BufferedReader(new InputStreamReader(getClass().getResourceAsStream("CsvHandlerTest.csv"))));
		assertEquals(2, sc.getSeriesCount());
		assertEquals(6, sc.getSeries(0).getItemCount());
		assertEquals(50, sc.getSeries(0).getY(4).intValue());
	}

	/*
	 * 'org.simBio.util.CsvHandler.getValues(String)' のためのテスト・メソッド
	 */
	public void testGetValues() {
		double vals[] = CsvHandler.getValues("0,-94,0");
		assertEquals(3, vals.length);
		assertEquals(0, vals[0], 0.1);
		assertEquals(-94, vals[1], 0.1);
		assertEquals(0, vals[2], 0.1);
	}

}
```
