## Supplementary material for "Mathematical Analysis of Left Ventricular Elastance with respect to Afterload Change During Ejection Phase": Program source code: XmlFilesTest.java

```
/*
 * simBio is a Java package to create biological models.
 * Copyright (C) 2002-2007 Nobuaki Sarai and Contributors.
 * 
 * This package is free software; you can redistribute it and/or
 * modify it under the terms of LGPL version 2.1.
 * 
 * This package is distributed in the hope that it will be useful,
 * but WITHOUT ANY WARRANTY; without even the implied warranty of
 * MERCHANTABILITY or FITNESS FOR A PARTICULAR PURPOSE.
 * 
 * for more information, see http://www.sim-bio.org/
 */
package org.simBio;

import java.awt.event.ActionEvent;
import java.io.File;
import java.io.FileInputStream;
import java.io.FilenameFilter;
import java.io.IOException;
import java.lang.reflect.Field;
import java.util.ArrayList;
import java.util.HashSet;
import java.util.Set;

import org.apache.log4j.Logger;
import org.simBio.core.Conductor;
import org.simBio.sim.dm.ParameterChanger;
import org.simBio.sim.dm.util.DOMHandler;
import org.simBio.sim.dm.util.NodeHandler;
import org.simBio.sim.gui.GUI;
import org.simBio.sim.gui.toolKit.SimpleGUIFrameWork;
import org.simBio.sim.gui.toolKit.dndmenu.DnDAction;
import org.w3c.dom.DOMException;
import org.w3c.dom.Document;

import junit.framework.TestCase;

/**
 * Test if all XML-files work.
 * 
 * To test if all model, protocol and make XML-files work, point to this class and choose 'Run As', 'JUnit Test'.
 * Dependent on the value of runComplete this will run a complete test or a executable test for all XML-files.
 * 
 * To just run a single test, point to the test you want to run and choose 'Run As', 'JUnit Test'.
 * Dependent on the value of runComplete this will run a complete test or a executable test for all XML-files for that type.
 * 
 * Note. If you are getting OutOfMemoryErrors while running the testcase, than heap size available to Eclipse
 * have to be increased. To do this go to 'Window', 'Preferences...', 'Java', 'Installed JREs'. Select used
 * JRE and 'Edit...'. Set 'Default VM Arguments:' to '-Xmx512M'. It need to be set to at least 512MB.
 * 
 * Notice: This test doesn't work with IBM JDK142 on Windows Vista in current condition,
 * an exception occurs. With Java 1.6.0_02 on Windows Vista, test run through.
 * 
 * @author Mikael Wing
 * 
 * @version $Id: XmlFilesTest.java,v 1.5 2007/11/08 07:21:44 mikaelwing Exp $
 */
public class XmlFilesTest extends TestCase {
	
	private static final String SIMBIO_XML_FOLDER = "src/xml/";

	// Logger for this class
	private static final Logger logger = Logger.getLogger(XmlFilesTest.class);
	
	// Decides if a complete test or a executable test will run
	private boolean runComplete = false;
	
	private static ArrayList fileList;
	
	private String[] modelStringList;
	private String[] protocolStringList;
	private String[] makeStringList;
	private String[] generateModelStringList;
	
	private String errorString;
	
	private static GUI guis;
	
	private int k;
   	
	private int runExceptions;
	
	/**
	 * Setup for testcases
	 * 
	 * @throws IOException 
	 * @throws DOMException 
	 */
	protected void setUp() throws DOMException, IOException {
		
		ArrayList modelFileList = new ArrayList();
		ArrayList protocolFileList = new ArrayList();
		ArrayList makeFileList = new ArrayList();
		ArrayList sortedMakeFileList = new ArrayList();
		ArrayList unsortedMakeFileList = new ArrayList();
		ArrayList sortedGenerateModelFileList = new ArrayList();
		ArrayList unsortedGenerateModelFileList = new ArrayList();
		ArrayList unsortedBaseModelFileList = new ArrayList();
		
		// Search for all XML-files in the path below and save them in fileList
		fileList = new ArrayList();
		File xmlDir = new File( SIMBIO_XML_FOLDER );
	    visitAllFiles(xmlDir);
	    
	    // Loop through all found XML-files and determine the type of file 
		for (int i = 0; i < fileList.size(); i++) {
			
			logger.debug("XML-File: " + fileList.get(i).toString());
			
			String tagName = DOMHandler.parseXML( new FileInputStream( fileList.get(i).toString() ) ).getDocumentElement().getTagName();
			
			// Special case. These XML-files must be run through 'org.simBio.Composer'
			// and are not tested as it is now
			if ( fileList.get(i).toString().toLowerCase().endsWith( "conductor.xml" ) ) {
				logger.debug("A simBio conductor XML-File: " + fileList.get(i).toString());
			
			// Check if XML-file is a model file i.e. has conductor
			} else	if ( tagName.equals("conductor") ) {
				logger.debug("Model XML-File: " + fileList.get(i).toString());
				modelFileList.add(fileList.get(i));
			
			// Check if XML-file is a protocol file i.e. has exchanger
			} else if( ParameterChanger.hasExchanger( new FileInputStream( fileList.get(i).toString() ) ) ) {
				logger.debug("Protocol XML-File: " + fileList.get(i).toString());
				protocolFileList.add(fileList.get(i));
			
			// Check if XML-file is a make file i.e. has Randomizer
			} else if ( ParameterChanger.isRandomizer( new FileInputStream( fileList.get(i).toString() ) ) ) {
				logger.debug("Make XML-File: " + fileList.get(i).toString());
				makeFileList.add(fileList.get(i));
			
			// Else is XML-file not a simBio file
			} else {
				logger.debug("Not a simBio XML-File: " + fileList.get(i).toString() + ", the tagname of root element is " + tagName);
			}
		}
		
		logger.info("XML-Files: " + fileList.size());
		logger.info("Model XML-Files: " + modelFileList.size());
		logger.info("Protocol XML-Files: " + protocolFileList.size());
		logger.info("Make XML-Files: " + makeFileList.size());
		
		modelStringList = new String[modelFileList.size()];
		for (int i = 0; i<modelFileList.size(); i++) {
			modelStringList[i] = modelFileList.get(i).toString();
		}
		
		protocolStringList = new String[protocolFileList.size()];
		for (int i = 0; i<protocolFileList.size(); i++) {
			protocolStringList[i] = protocolFileList.get(i).toString();
		}
		
		// Check if the baseModel for the Make XML-files exist.
		// If it dose add to the sorted list else add to the unsorted list.
		for (int i = 0; i<makeFileList.size(); i++) {
			
			logger.debug("Make XML-File: " + makeFileList.get(i).toString());
			
			Document docca = DOMHandler.parseXML( new FileInputStream( makeFileList.get(i).toString() ) );
			File baseModel;
			File generateModel;
			
			baseModel = new File(NodeHandler.getSingleNode(docca, "//baseModel/@path").getNodeValue()).getCanonicalFile();
			assertNotNull("Tagname baseModel/path was not found in the make XML-file '" + makeFileList.get(i).toString() + "'", baseModel);
			logger.debug("BaseModel: " + baseModel.toString());
			
			generateModel = new File(NodeHandler.getSingleNode(docca, "//generate/xml/@path").getNodeValue()).getCanonicalFile();
			assertNotNull("Tagname generate/xml/path was not found in the make XML-file '" + makeFileList.get(i).toString() + "'", generateModel);
			logger.debug("Generated model: " + generateModel.toString());
			
			// Check if model XML-file exist
			if (modelFileList.contains(baseModel)) {
				// Add to sorted lists
				sortedMakeFileList.add(makeFileList.get(i));
				sortedGenerateModelFileList.add(generateModel);
			} else {
				// Add to unsorted lists
				unsortedMakeFileList.add(makeFileList.get(i));
				unsortedGenerateModelFileList.add(generateModel);
				unsortedBaseModelFileList.add(baseModel);
			}
		}
		
		logger.debug("Sorted Make XML-Files: " + sortedMakeFileList.size());
		logger.debug("Unsorted Make XML-Files: " + unsortedMakeFileList.size());
		
		// Look for unsorted Make XML-files that are dependent of sorted Make XML-files.
		// Add depended files to the sorted list.
		for (int i = 0 ; i < sortedMakeFileList.size(); i++) {
			int occurrenceIndex;
			while (((occurrenceIndex = unsortedBaseModelFileList.lastIndexOf(sortedGenerateModelFileList.get(i)))) != -1) {
				// Insert Make XML-file in sorted lists and remove from unsorted lists
				sortedMakeFileList.add(unsortedMakeFileList.get(occurrenceIndex));
				sortedGenerateModelFileList.add(unsortedGenerateModelFileList.get(occurrenceIndex));
				unsortedMakeFileList.remove(occurrenceIndex);
				unsortedGenerateModelFileList.remove(occurrenceIndex);
				unsortedBaseModelFileList.remove(occurrenceIndex);
			}
		}
		
		logger.debug("Sorted Make XML-Files: " + sortedMakeFileList.size());
		logger.debug("Unsorted Make XML-Files: " + unsortedMakeFileList.size());
		
		// Check that all Make XML-files are sorted
		assertFalse("The following " + unsortedMakeFileList.size() + " Make XML-File(s) could not be sorted " +
					unsortedMakeFileList.toString(), unsortedMakeFileList.size() != 0);
		
		// Check for duplicates in generated model XML-filenames.
		// This can't exist because of the testcases is first generate
		// all the models and then run the generated models.
		Set set = new HashSet();
		set.addAll(sortedGenerateModelFileList);
		if(set.size() < sortedGenerateModelFileList.size()) {
			// Duplicates exist, list the duplicated Make XML-files.
			Set duplicatedMakeFileList = new HashSet();
			errorString = "Duplicates in generated model XML-filename.";
			for (int i = 0 ; i < sortedGenerateModelFileList.size(); i++) {
				int occurrenceIndex;
				while (((occurrenceIndex = sortedGenerateModelFileList.lastIndexOf(sortedGenerateModelFileList.get(i)))) != i) {
					// Insert duplicated Make XML-files in list (if not already in the list as case
					// will be if more that two duplicates exist) and remove from sorted lists.
					duplicatedMakeFileList.add(sortedMakeFileList.get(i));
					duplicatedMakeFileList.add(sortedMakeFileList.get(occurrenceIndex));
					sortedMakeFileList.remove(occurrenceIndex);
					sortedGenerateModelFileList.remove(occurrenceIndex);
				}
				if (duplicatedMakeFileList.size() != 0) {
					errorString = errorString.concat(" The following " + duplicatedMakeFileList.size() + " Make XML-Files have same generated " +
							"model XML-filename '" + sortedGenerateModelFileList.get(i) + "' " + duplicatedMakeFileList.toString() + ".");
					duplicatedMakeFileList.clear();
				}
			}
			assertFalse(errorString, true);
		}
		
		makeStringList = new String[sortedMakeFileList.size()];
		for (int i = 0; i<sortedMakeFileList.size(); i++) {
			makeStringList[i] = sortedMakeFileList.get(i).toString();
		}
		
		generateModelStringList = new String[sortedGenerateModelFileList.size()];
		for (int i = 0; i<sortedGenerateModelFileList.size(); i++) {
			generateModelStringList[i] = sortedGenerateModelFileList.get(i).toString();
		}
	}
	
	/**
	 * Test if all model XML-files work.
	 * 
	 * Run each model complete or for maximum 5 sec to verify
	 * that it works dependent on the value of runComplete.
	 * 
	 * @throws Exception 
	 */
	public void testModelXmlFiles() throws Exception {
		
		// Run models in GUI
		RunModelInGUI(modelStringList, runComplete);
		
	}
	
	/**
	 * Test if all make XML-files work.
	 * 
	 * First generate the models and then run each generated model
	 * complete or for maximum 5 sec to verify that it works
	 * dependent on the value of runComplete.
	 * 
 	 * @throws Exception 
	 */
	public void testMakeXmlFiles() throws Exception {
		
		// Generate model
		Entry.main(makeStringList);
		
		// Run Generated models in GUI
		RunModelInGUI(generateModelStringList, runComplete);
		
	}
	
	/**
	 * Test if all protocol XML-files work.
	 * 
	 * Run all iterations or only the first iteration to verify
	 * that it works dependent on the value of runComplete.
	 * 
	 * In executable test mode will also the duration time be cut
	 * if it is more that MAX_DURATION.
	 * 
	 * @throws Exception 
	 */
	public void testProtocolXmlFiles() throws Exception {
		
		if (runComplete) {
			
			Entry.main(protocolStringList);
			
		} else {
			
			Field changerField = null;
			Field iterationNum_Field = null;
			
			ParameterChanger changer = null;
			
			changerField = ResultGenerator.class.getDeclaredField("changer");
			changerField.setAccessible(true);
			
			iterationNum_Field = ParameterChanger.class.getDeclaredField("iterationNum_");
			iterationNum_Field.setAccessible(true);
			
			ResultGenerator resultGen = new ResultGenerator();
			// Cut the duration time
        	ResultGenerator.cutDuration = true;
			
			runExceptions = 0;
			errorString = " in following Protocol XML-File(s)";
			
			// Loop through all protocol XML-files
			for (k = 0; k < protocolStringList.length; k++) {
				logger.info("Protocol XML-File: " + protocolStringList[k]);
				
				class EntryThread implements Runnable {
			        // This method is called when the thread runs
			        public void run() {
			        	
			        	String[] ss = {protocolStringList[k]};
			        	
			    		try {
							Entry.main(ss);
						} catch (Exception e) {
							logger.error("Error in protocol XML-file: " + protocolStringList[k], e);
							runExceptions++;
							errorString = errorString.concat(", " + protocolStringList[k]);
						}
			        }
			    }
				
			    // Create the object with the run() method
			    Runnable runnable = new EntryThread();
			    
			    // Create the thread supplying it with the runnable object
			    Thread thread = new Thread(runnable);
			    
			    // Start the thread
			    thread.start();
			    
			    // Wait for the above thread to start by putting this thread to sleep
				Thread.sleep(3000);
				
				// Set iterationNum_ to 1
				changer = (ParameterChanger) changerField.get(resultGen);
				iterationNum_Field.setInt(changer, 1);
				
			    // Wait indefinitely for the thread to finish
			    try {
			        thread.join();
			    } catch (InterruptedException e) {
			        // Thread was interrupted
					logger.error(e);
			    }
			}
			
			// Restore the default duration setting
        	ResultGenerator.cutDuration = false;
        	
        	if (runExceptions > 0){
				throw new RuntimeException("There was/were " + runExceptions + " error(s)" + errorString
						+ ". See the log for details about the error(s).");
			}
			
		}
	}
	
	/**
	 * File name filter for XML-files
	 */
	private static FilenameFilter xmlFileFilter = new FilenameFilter() {
		public boolean accept(File dir, String name) {
			if ( new File( dir, name ).isDirectory() )
			{
				return true; // Check subdirs also
			}
			return name.toLowerCase().endsWith( ".xml" );
        }
    };
    
	/**
	 * Visit all files found under the directory
	 * and add XML-files to fileList.
	 * 
	 * @param dir
	 *            on highest level
	 * @throws IOException 
	 */
   	private static void visitAllFiles(File dir) throws IOException {
        if (dir.isDirectory()) {
            String[] children = dir.list(xmlFileFilter);
            for (int i = 0; i < children.length; i++) {
                visitAllFiles(new File(dir, children[i]));
            }
        } else {
			fileList.add(dir.getCanonicalFile());
        }
    }
   	
	/**
	 * Test if model XML-files work.
	 * Run each model complete or for maximum 5 sec to verify that it works.
	 * 
	 * @param modelList
	 *            stringarray of models to run in GUI
	 * @param complete
	 *            run model complete or for maximum 5 sec
	 * 
 	 * @throws Exception 
	 */
	private void RunModelInGUI(String[] modelList, boolean complete) throws Exception {
		
		Field dndActionStartField = null;
		Field dndActionStopField = null;
		Field dndActionCloseField = null;
		Field dndActionExitField = null;
		Field statusProcessorField = null;
		Field statusField = null;
		Field modelField = null;
		
		DnDAction dndActionStart = null;
		DnDAction dndActionStop = null;
		DnDAction dndActionClose = null;
		DnDAction dndActionExit = null;
		
		ActionEvent clickStart = null;
		ActionEvent clickStop = null;
		ActionEvent clickClose = null;
		ActionEvent clickExit = null;
		
		SimpleGUIFrameWork statusProcessor = null;
		
		boolean enable;
		int j;
		
		try {
			dndActionStartField = GUI.class.getDeclaredField("dndActionStart");
			dndActionStopField = GUI.class.getDeclaredField("dndActionStop");
			dndActionCloseField = GUI.class.getDeclaredField("dndActionClose");
			dndActionExitField = GUI.class.getDeclaredField("dndActionExit");
			statusProcessorField = GUI.class.getDeclaredField("statusProcessor");
			statusField = SimpleGUIFrameWork.class.getDeclaredField("status");
			modelField = GUI.class.getDeclaredField("model");
			
			dndActionStartField.setAccessible(true);
			dndActionStopField.setAccessible(true);
			dndActionCloseField.setAccessible(true);
			dndActionExitField.setAccessible(true);
			statusProcessorField.setAccessible(true);
			statusField.setAccessible(true);
			modelField.setAccessible(true);
		} catch (SecurityException e) {
			logger.error(e);
		} catch (NoSuchFieldException e) {
			logger.error(e);
		}
		
		// Loop through all model XML-files
		for(int i = 0; i < modelList.length; ++i){
			logger.info("Model XML-File: " + modelList[i]);
			
			guis = new GUI(modelList[i]);
			assertNotNull(guis); // Instantiated?
			
			// Read status to check that a model XML-File is opened, i.e. STATUS_OPENED (2).
			statusProcessor = (SimpleGUIFrameWork) statusProcessorField.get(guis);
			int status = statusField.getInt(statusProcessor);
			assertFalse("Could not open model XML-File '" + modelList[i] + "'", status != 2);
			
			// Wait a short time (1 sec) until simBio are ready for model calculation.
			Thread.sleep(1000);
			
		    // Start and Stop button
			try {
				dndActionStart = (DnDAction) dndActionStartField.get(guis);
				dndActionStop = (DnDAction) dndActionStopField.get(guis);
				
				clickStart = new ActionEvent(guis, 1001, "Start");
				clickStop = new ActionEvent(guis, 1001, "Stop");
			} catch (IllegalArgumentException e) {
				logger.error(e);
			} catch (IllegalAccessException e) {
				logger.error(e);
			}
			
			// Press Start button
			dndActionStart.actionPerformed(clickStart);
			
			// Run each model complete or for maximum 5 sec to verify that it works.
			enable = true;
			if (complete) {
				// Wait until the model finished.
				// This is done by waiting until Stop button is disabled
				// (i.e. model finished).
				while( enable == true ) {
					Thread.sleep(1000);
					enable = dndActionStop.isEnabled();
				}
			} else {
				// Wait until the model finished or until it run for 5 sec.
				// This is done by waiting until Stop button is disabled
				// (i.e. model finished) or until run time is 5 sec.
				for (j = 0; enable == true && j < 5; ++j) {
					Thread.sleep(1000);
					enable = dndActionStop.isEnabled();
				}
				
				// Stop if the model is not finished
				if(j >= 5){
					// Press Stop button
					dndActionStop.actionPerformed(clickStop);
				}
				
				// Wait until Stop button is enabled (model stopped running).
				// It can take a few sec. Wait max 3 sec.
				for (j = 0; enable == true; ++j) {
					Thread.sleep(300);
					enable = dndActionStop.isEnabled();
					assertTrue("Timeout for model XML-File '" + modelList[i] + "'", j < 10);
				}
			}
			
			// Check that the model run without any exceptions.
			Conductor model = (Conductor) modelField.get(guis);
			try {
				model.checkException();
			} catch(Exception e) {
				assertFalse("Exception in model integration for model XML-File '" + modelList[i] + "'. " + e, true);
			}
			
			// Set status to STATUS_CLOSED (1) to avoid simBio to open a dialog box
			// that will asking if you want to save changed initial values when exit.
			statusProcessor = (SimpleGUIFrameWork) statusProcessorField.get(guis);
			statusField.setInt(statusProcessor, 1);
			
			// Close and Exit button
			try {
				dndActionClose = (DnDAction) dndActionCloseField.get(guis);
				dndActionExit = (DnDAction) dndActionExitField.get(guis);
				
				clickClose = new ActionEvent(guis, 1001, "Close");
				clickExit = new ActionEvent(guis, 1001, "Exit");
			} catch (IllegalArgumentException e) {
				logger.error(e);
			} catch (IllegalAccessException e) {
				logger.error(e);
			}
			
			// Close the XML-File or exit the simBio window.
			// For the first window are Close button pressed and for the rest
			// is Exit button pressed. This is done to always keep two simBio
			// windows open at the same time, in other case will simBio
			// terminates the current running Java Virtual Machine by
			// calling System.exit(0). With two or more open simBio windows
			// will dispose() be called instead.
			if(i == 0){
				// Press Close button
				dndActionClose.actionPerformed(clickClose);
			} else {
				// Press Exit button
				dndActionExit.actionPerformed(clickExit);;
			}
		}
	}
}
```
