## Supplementary material for "Mathematical Analysis of Left Ventricular Elastance with respect to Afterload Change During Ejection Phase": Program source code: compare_HH.xml

```
<?xml version="1.0" encoding="UTF-8"?>
<!-- 
	created on 2006/2/24 by Sarai.
-->
<randomizer threads="1" >
	<baseModel 
		name="Hodgkin and Huxley, 1952" 
		path="src/test/resources/org/simBio/core/hodgkin_huxley_1952.xml" />
	<erase>
		<!-- 不要なNodeを削除 -->
		<eraser xpath="//page" />
	</erase>
	<insert>
<!--		<inserter xpath="/conductor">
-->			<!--　計算終了時点のxmlを保存するために必要 -->
			<!--<component name="result file name" initial_value="target/Result.xml"/>
		</inserter>-->
	</insert>
	<exchange>
		<!--　計算終了時点のxml file nameを作成。必ず先頭に置くこと。 -->
		<!--<exchanger type="file_name" prefix="" suffix=".xml">
			<target name="xml file name" xpath="/conductor/component[@name='result file name']/@initial_value" />
		</exchanger>-->
		<exchanger type="file_name" prefix="target/IBMJDK142/simBio" suffix=".csv">
			<target name="csv file name" xpath="//aLaCarte/component[@name='fileName']/@initial_value" />
		</exchanger>
		<!--　変化させるパラメータ。識別しやすい名前を付ける。 -->
    <exchanger type="uniform_value" min="1" max="3" num="3">
			<target name="order" xpath="/conductor/@initial_value" />
		</exchanger>
 	</exchange>
</randomizer>
```
