## Supplementary material for "Mathematical Analysis of Left Ventricular Elastance with respect to Afterload Change During Ejection Phase": Program source code: Entries

```
/Vanderpol_model_1928Stub.java/1.1/Fri Apr  6 10:28:09 2007//
/Vanderpol_model_1928Stub.xml/1.1/Fri Apr  6 10:28:09 2007//
/compare_HH.xml/1.2/Sat Jul  1 10:10:24 2006//
/compare_KM.xml/1.2/Sat Jul  1 10:10:24 2006//
/hodgkin_huxley_1952.xml/1.1/Mon Apr 17 04:36:00 2006//
```
