## Supplementary material for "Mathematical Analysis of Left Ventricular Elastance with respect to Afterload Change During Ejection Phase": Program source code: Vanderpol_model_1928Stub.java

```
/*
 * simBio is a Java package to create biological models.
 * Copyright (C) 2002-2007 Nobuaki Sarai and Contributors.
 * 
 * This package is free software; you can redistribute it and/or
 * modify it under the terms of LGPL version 2.1.
 * 
 * This package is distributed in the hope that it will be useful,
 * but WITHOUT ANY WARRANTY; without even the implied warranty of
 * MERCHANTABILITY or FITNESS FOR A PARTICULAR PURPOSE.
 * 
 * for more information, see http://www.sim-bio.org/
 */
package org.simBio.core;

import org.simBio.bio.cor.Vanderpol_model_1928;

/**
 * This is a stub of Vanderpol_model_1928.java, created for testing purposes.
 * 
 * @author Mikael Wing
 * 
 * @version $Revision: 1.1 $
 */
public class Vanderpol_model_1928Stub extends Vanderpol_model_1928 {
	
	protected void calculate(double t){
		int i = 1/0;	// Will throw an ArithmeticException
	}
}
```
