## Supplementary material for "Mathematical Analysis of Left Ventricular Elastance with respect to Afterload Change During Ejection Phase": Program source code: Entries

```
/3A_NCXvsCaLStub.xml/1.3/Wed Nov  7 03:56:42 2007//
/Fig.1B.protocolStub.xml/1.1/Wed Sep 19 07:24:42 2007//
D/core////
D/serialize////
D/sim////
D/util////
```
