## Supplementary material for "Mathematical Analysis of Left Ventricular Elastance with respect to Afterload Change During Ejection Phase": Program source code: Entries

```
/Vanderpol_model_1928.xml/1.1/Tue Nov  1 06:32:40 2005//
/duplicateNode.xml/1.1/Fri Dec 15 02:47:46 2006//
```
