## Supplementary material for "Mathematical Analysis of Left Ventricular Elastance with respect to Afterload Change During Ejection Phase": Program source code: GraphStub.java

```
package org.simBio.sim.analyzer.graph;

import org.simBio.sim.analyzer.graph.plot.IPlot;

/**
 * This is a stub of Graph.java, created for testing purposes.
 * 
 * @version $Id: GraphStub.java,v 1.2 2007/04/23 08:42:40 nsarai Exp $
 */
public class GraphStub extends Graph {
	
	public void changeScale() {
	}

	protected void analyzeSub(double t, double[] valuesBuffer, IPlot plot) {
	}
}
```
