## Supplementary material for "Mathematical Analysis of Left Ventricular Elastance with respect to Afterload Change During Ejection Phase": Program source code: Entries

```
/makeStub.xml/1.1/Sun Oct 28 23:27:32 2007//
/makeTest1.xml/1.1/Fri Dec 16 09:00:42 2005//
/makeTest10.xml/1.3/Sat Jul  1 10:10:24 2006//
/makeTest11.xml/1.3/Sat Jul  1 10:10:23 2006//
/makeTest12.xml/1.3/Fri Apr  6 10:12:18 2007//
/makeTest13.xml/1.3/Sat Jul  1 10:10:24 2006//
/makeTest14.xml/1.1/Thu Jan 26 09:19:14 2006//
/makeTest15.xml/1.2/Sat Jul  1 10:10:23 2006//
/makeTest2.xml/1.1/Fri Dec 16 09:00:43 2005//
/makeTest3.xml/1.2/Thu Dec 29 09:18:24 2005//
/makeTest4.xml/1.2/Thu Dec 29 09:18:24 2005//
/makeTest5.xml/1.2/Thu Dec 29 09:18:24 2005//
/makeTest6.xml/1.2/Thu Dec 29 09:18:24 2005//
/makeTest7.xml/1.3/Sat Jul  1 10:10:24 2006//
/makeTest8.xml/1.2/Thu Dec 29 09:18:24 2005//
/makeTest9.xml/1.3/Sat Jul  1 10:10:24 2006//
/protocol_A.xml/1.2/Sat Jul  1 10:10:24 2006//
/protocol_B.xml/1.2/Sat Jul  1 10:10:23 2006//
```
