## Supplementary material for "Mathematical Analysis of Left Ventricular Elastance with respect to Afterload Change During Ejection Phase": Program source code: protocol_B.xml

```
<?xml version="1.0"?>
<!-- 
	This protocol generates the data for Fig. 1B in Matsuoka et al, 2003.
	To execute:
	java org.simBio.ResultGenerator xml\matsuoka_et_al_2003\VoltageClamp.xml xml\matsuoka_et_al_2003\Fig1\protocol_B.xml
 -->
<randomizer>
	<baseModel 
		name="Matsuoka et al. 2003 - Fig. 1A" 
		path="src/xml/matsuoka_et_al_2003/VoltageClamp.xml" />
	<!-- at 1st, erase unnecessary analyzers. GUI components are usually erased. 
		最初に不要なanalyzer等を削除します。-->
	<erase>
		<!-- グラフ表示は時間がかかるので、不要な場合削除します。-->
		<eraser xpath="//page" />
		<!-- 計算時間もResultGeneratorが計測しているので、削除します。-->
		<eraser xpath="//stopWatch" />
	</erase>
	<!-- at 2nd, modify values of attributes. 
		次に属性値を変更します。-->
	<write>
		<writer value="500.0" xpath="/conductor/parameter[@name='duration']/@initial_value" />
		<writer value="50.0" xpath="//voltageClamp/parameter[@name='onset']/@initial_value" />
		<writer value="550.0" xpath="//voltageClamp/parameter[@name='offset']/@initial_value" />
	</write>
	<!-- at 2nd, insert necessary analyzers, which measure or record results. 
		次に結果を解析したり記録するのに必要なanalyzerを追加します。-->
	<insert>
		<inserter xpath="/conductor">
			<!-- 計算結果を一つのcsvに追加書き出しをします。-->
			<csvMaker name="csv maker" 
				className="org.simBio.sim.analyzer.csv.result.ALaCarte">
				<component name="fileName" initial_value="target/matsuoka_et_al_2003/Fig1/results.csv"/>
				<link name="target 1" initial_value="/model/cell/voltage clamp/testPotential" />
				<link name="target 2" initial_value="/model/cell/peak detect" />
				<link name="target 3" initial_value="/model/cell/voltage clamp/observedCurrent" />
			</csvMaker>
			<!-- to write calculation result as model xml 
				下記のcomponentを追加すれば、計算終了時のモデルxmlを書き出せます。
			<component name="result file name" initial_value="ResultGenerator.xml"/>
			-->
		</inserter>
		<inserter xpath="//compartment[@name='cell']">
			<peakDetect name="peak detect" initial_value="0" 
				className="org.simBio.sim.analyzer.measure.PeakDetect">
				<link name="target" initial_value="../voltage clamp/observedCurrent" />
				<parameter name="interval" initial_value="0" units="ms" />
				<link name="onset" initial_value="../voltage clamp/onset" units="ms" />
				<parameter name="offset" initial_value="100" units="ms" />
			</peakDetect>
		</inserter>
	</insert>
	<!-- at last, make protocol of parameter exchanging. -->
	<exchange>
		<!-- to write calculation result as model xml 
			計算終了時のモデルxmlに名前を付けます。
		<exchanger type="file_name" prefix="xml/result" suffix=".xml">
			<target xpath="/conductor/component[@name='result file name']/@initial_value" />
		</exchanger>
		-->
		<!-- to change initial_value of voltageClamp/testPotential 
			voltageClamp/testPotentialの初期値を-100から60まで17段階に変化させます。 -->
		<exchanger type="uniform_value" min="-100" max="60" num="17">
			<target 
				xpath="//voltageClamp/parameter[@name='testPotential']/@initial_value" 
				/>
		</exchanger>
	</exchange>
</randomizer>
```
