## Supplementary material for "Mathematical Analysis of Left Ventricular Elastance with respect to Afterload Change During Ejection Phase": Program source code: Entries

```
D/serialize////
/testToc.xml/1.1/Tue Sep 25 07:23:57 2007//
```
