## Supplementary material for "Mathematical Analysis of Left Ventricular Elastance with respect to Afterload Change During Ejection Phase": Program source code: Entries

```
/CsvHandlerTest.csv/1.1/Mon Sep 10 06:36:19 2007//
```
