## Supplementary material for "Mathematical Analysis of Left Ventricular Elastance with respect to Afterload Change During Ejection Phase": Program source code: Entries

```
/Hodgkin_huxley_squid_axon_1952_modified.xml/1.1/Tue Nov  1 06:32:40 2005//
/Vanderpol_model_1928.xml/1.1/Tue Nov  1 06:32:40 2005//
/hodgkin_huxley_squid_axon_1952_modified.png/1.1/Tue Nov  1 06:32:40 2005/-kb/
/vanderpol_model_1928.png/1.1/Tue Nov  1 06:32:40 2005/-kb/
```
