## Supplementary material for "Mathematical Analysis of Left Ventricular Elastance with respect to Afterload Change During Ejection Phase": Program source code: Entries

```
D/cor////
/faber_rudy_2000.xml/1.3/Thu Dec 21 07:59:08 2006//
D/henriquez_et_al_2001////
D/himeno_et_al_2008////
/hodgkin_huxley_1952.xml/1.2/Tue Apr  4 23:26:45 2006//
/kurata_et_al_2005.xml/1.2/Thu Aug 10 07:35:21 2006//
/kuratomi_et_al_2003.make.xml/1.3/Thu Mar 27 04:47:07 2008//
D/kuzumoto_et_al_2007////
D/matsuoka_et_al_2003////
D/matsuoka_et_al_2004////
D/negroni_lascano_1996////
/noble_et_al_1998.xml/1.1/Tue Nov  1 06:32:40 2005//
D/oka_et_al_2006////
/parabola.xml/1.4/Sat Mar 24 07:31:43 2007//
D/sarai_et_al_2003////
D/sarai_et_al_2005////
D/sarai_et_al_2006////
D/sarai_noma_2004////
D/takeuchi_et_al_2006////
D/tenTusscher_et_al_2004////
D/terashima_et_al_2006////
```
