## Supplementary material for "Mathematical Analysis of Left Ventricular Elastance with respect to Afterload Change During Ejection Phase": Program source code: faber_rudy_2000.xml

```
<?sim.xml version="2.0"?>
<!--
	compare with LRd.cpp download at 2004/09/13 
	from http://www.cwru.edu/med/CBRTC/LRdOnline/LRdModel.htm
		
	/* The Luo-Rudy Dynamic (LRd) Model of the Mammalian Ventricular Myocyte */
	/* Gregory Faber */
	/* This code requires a C++ compiler */
	/* Detailed list of equations and model description are provided in */
	
	/*  Circ Res 1991;68:1501-1526      */
	/*  Circ Res 1994;74:1071-1096      */
	/*  Circ Res 1994;74:1097-1113      */
	/*  Circ Res 1995;77:140-152        */
	/*  Biophys J 1995;68:949-964       */
	/*  Cardiovasc Res 1997;35:256-272  */
	/*  Circulation 1999;99:2466-2474   */
	/*  Cardiovas Res 1999;42:530-542   */
	/*  Nature 1999;400:566-569         */
	/*  Circulation 2000;101:1192-1198  */
	Faber GM, Rudy Y.
	Action potential and contractility changes in [Na(+)](i) overloaded cardiac myocytes: a simulation study.
	<a href="http://www.biophysj.org/cgi/content/abstract/78/5/2392">Biophy J 2000;78:2392-2404</a>
	-->

<!--
	To execute this model in simBio.
	
	Double-click on "simBio-*.jar" and select xml/faber_rudy_2000.xml
	from the menu "File" -> "Open".

	Or, if you prefer command line, open DOS prompt, and input

	cd simBio-* (where you extracted the zip file)
	java -jar simBio-*.jar xml/faber_rudy_2000.xml
	-->

<conductor name="simulation" initial_value="0.0">
	<parameter name="duration" initial_value="600.0" units="ms"/>
	<parameter name="dtMin" initial_value="0.0040" units="ms" />
	<parameter name="dtMax" initial_value="0.1" units="ms" />
	<parameter name="adjustDyOverY" initial_value="0.2" units="dimensionless" />
	<parameter name="elapsedTime" initial_value="0" units="ms" />
	<parameter name="timeStep" initial_value="0.0010" units="ms" />
	<compartment name="model" className="org.simBio.bio.Compartment">
		<parameter name="K" initial_value="4.5" units="mM" />
		<parameter name="Na" initial_value="140.0" units="mM" />
		<parameter name="Ca" initial_value="1.8" units="mM" />
		<cell name="cell" initial_value="0.0" className="org.simBio.bio.faber_rudy_2000.structure.Cell">
			<variable name="Vm" initial_value="-88.654973" units="mV" className="org.simBio.core.integrator.RungeKutta" />
			<variable name="K" initial_value="136.89149" units="mM" />
			<variable name="Na" initial_value="12.236437" units="mM" />
			<variable name="CaTotal" initial_value="0.01123629395593783" units="mM" />
			<parameter name="Ca" initial_value="0.000079" units="mM" />
			<parameter name="itotal" units="uA/uF" />
			<parameter name="itotalK" units="uA/uF" />
			<parameter name="itotalNa" units="uA/uF" />
			<parameter name="itotalCa" units="uA/uF" />
			<link name="F" initial_value="/F" />
			<link name="zK" initial_value="/K valence" />
			<dualCaBuffer name="cabuffer" initial_value="0.0" units="dimension_less" className="org.simBio.bio.faber_rudy_2000.molecule.DualCaBuffer">
				<parameter name="kmtrpn" initial_value="5.0E-4" units="mM" />
				<parameter name="kmcmdn" initial_value="0.00238" units="mM" />
				<parameter name="trpnbar" initial_value="0.07" units="mM" />
				<parameter name="cmdnbar" initial_value="0.05" units="mM" />
				<link name="Cafree" initial_value="../Ca" />
				<link name="Catotal" initial_value="../CaTotal" />
			</dualCaBuffer>
			<reversalPotential name="K reversal potential" units="mV" className="org.simBio.bio.matsuoka_et_al_2003.function.ReversalPotential">
				<link name="in" initial_value="../K" units="mM" />
				<link name="out" initial_value="../../K" units="mM" />
				<link name="R" initial_value="/R" />
				<link name="T" initial_value="/T"/>
				<link name="F" initial_value="/F"/>
				<link name="valence" initial_value="/K valence" />
			</reversalPotential>
			<reversalPotential name="Na reversal potential" units="mV">
				<link name="in" initial_value="../Na" units="mM" />
				<link name="out" initial_value="../../Na" units="mM" />
				<link name="R" initial_value="/R" />
				<link name="T" initial_value="/T"/>
				<link name="F" initial_value="/F"/>
				<link name="valence" initial_value="/Na valence" />
			</reversalPotential>
			<reversalPotential name="Ca reversal potential" units="mV">
				<link name="in" initial_value="../Ca" units="mM" />
				<link name="out" initial_value="../../Ca" units="mM" />
				<link name="R" initial_value="/R" />
				<link name="T" initial_value="/T"/>
				<link name="F" initial_value="/F"/>
				<link name="valence" initial_value="/Ca valence" />
			</reversalPotential>
			<IKs name="IKs" units="uA/uF" className="org.simBio.bio.faber_rudy_2000.current.IKs">
				<parameter name="Na_over_K_Permiability_Ratio" initial_value="0.01833" units="dimension_less" />
				<variable name="gate_xs1" initial_value="0.004503" units="dimension_less" />
				<variable name="gate_xs2" initial_value="0.004503" units="dimension_less" />
				<parameter name="ep" initial_value="0.0" units="mV" />
				<link name="Vm" initial_value="../Vm" />
				<link name="Cai" initial_value="../Ca" />
				<link name="Nao" initial_value="../../Na" />
				<link name="Nai" initial_value="../Na" />
				<link name="Ko" initial_value="../../K" />
				<link name="Ki" initial_value="../K" />
				<link name="R" initial_value="/R" />
				<link name="F" initial_value="/F"/>
				<link name="T" initial_value="/T" />
			</IKs>
			<ICaT name="ICaT" initial_value="0.0" units="dimension_less" className="org.simBio.bio.faber_rudy_2000.current.ICaT">
				<variable name="gate_g" initial_value="0.994041" units="dimension_less" />
				<variable name="gate_b" initial_value="0.000994" units="dimension_less" />
				<link name="ep" initial_value="../Ca reversal potential" />
				<link name="Vm" initial_value="../Vm" />
				<parameter name="conductance" initial_value="0.05" units="mS/uF" />
			</ICaT>
			<IpCa name="IpCa" units="uA/uF" className="org.simBio.bio.faber_rudy_2000.current.IpCa">
				<parameter name="conductance" initial_value="1.15" units="uA/uF" />
				<link name="Cai" initial_value="../Ca" />
			</IpCa>
			<INaCa name="INaCa" units="uA/uF" className="org.simBio.bio.faber_rudy_2000.current.INaCa">
				<link name="R" initial_value="/R" />
				<link name="F" initial_value="/F"/>
				<link name="T" initial_value="/T" />
				<link name="Cao" initial_value="../../Ca" />
				<link name="Cai" initial_value="../Ca" />
				<link name="Nao" initial_value="../../Na" />
				<link name="Nai" initial_value="../Na" />
				<link name="Vm" initial_value="../Vm" />
				<parameter name="conductance" initial_value="2.5E-4" units="uA/uF" />
				<parameter name="Position_of_energy_barrier" initial_value="0.15" units="dimension_less" />
				<parameter name="c2" initial_value="1.0E-4" units="mM" />
			</INaCa>
			<parameter name="ICaLK" units="uA/uF" />
			<parameter name="ICaLNa" units="uA/uF" />
			<parameter name="ICaLCa" units="uA/uF" />
			<ICaL name="ICaL" units="uA/uF" className="org.simBio.bio.faber_rudy_2000.current.ICaL">
				<parameter name="gako" initial_value="0.75" units="dimension_less" />
				<parameter name="gaki" initial_value="0.75" units="dimension_less" />
				<link name="Zk" initial_value="/K valence" />
				<parameter name="Pk" initial_value="1.93E-7" units="cm/s" />
				<parameter name="ganao" initial_value="0.75" units="dimension_less" />
				<parameter name="ganai" initial_value="0.75" units="dimension_less" />
				<link name="Zna" initial_value="/Na valence" />
				<parameter name="Pna" initial_value="6.75E-7" units="cm/s" />
				<parameter name="gacao" initial_value="0.341" units="dimension_less" />
				<parameter name="gacai" initial_value="1.0" units="dimension_less" />
				<link name="Zca" initial_value="/Ca valence" />
				<parameter name="Pca" initial_value="5.4E-4" units="cm/s" />
				<parameter name="KmCai" initial_value="6.0E-4" units="mM" />
				<link name="R" initial_value="/R" />
				<link name="F" initial_value="/F" />
				<link name="T" initial_value="/T" />
				<link name="K" initial_value="../ICaLK" />
				<link name="Na" initial_value="../ICaLNa" />
				<link name="Ca" initial_value="../ICaLCa" />
				<link name="Ko" initial_value="../../K"/>
				<link name="Ki" initial_value="../K" />
				<link name="Nao" initial_value="../../Na" />
				<link name="Nai" initial_value="../Na" />
				<link name="Cao" initial_value="../../Ca" />
				<link name="Cai" initial_value="../Ca" />
				<link name="Vm" initial_value="../Vm" />
				<variable name="f" initial_value="0.999745" units="dimension_less" />
				<variable name="d" initial_value="0.000003" units="dimension_less" />
			</ICaL>
			<INaK name="INaK" units="uA/uF" className="org.simBio.bio.faber_rudy_2000.current.INaK">
				<link name="Vm" initial_value="../Vm" />
				<link name="Ko" initial_value="../../K" />
				<link name="Nai" initial_value="../Na" />
				<link name="Nao" initial_value="../../Na" />
				<link name="R" initial_value="/R" />
				<link name="F" initial_value="/F" />
				<link name="T" initial_value="/T" />
				<parameter name="KmKo" initial_value="1.5" units="mM" />
				<parameter name="KmNai" initial_value="10" units="mM" />
				<parameter name="conductance" initial_value="2.25" units="uA/uF" />
			</INaK>
			<IK1 name="IK1" units="uA/uF" className="org.simBio.bio.faber_rudy_2000.current.IK1">
				<parameter name="amplitude" initial_value="0.75" units="uA /mV/uF" />
				<link name="Ko" initial_value="../../K"/>
				<link name="ep" initial_value="../K reversal potential" />
				<link name="Vm" initial_value="../Vm" />
			</IK1>
			<IKr name="IKr" units="uA/uF" className="org.simBio.bio.faber_rudy_2000.current.IKr">
				<link name="Ko" initial_value="../../K"/>
				<link name="ep" initial_value="../K reversal potential" />
				<link name="Vm" initial_value="../Vm" />
				<variable name="gate" initial_value="0.000129" units="dimension_less" />
			</IKr>
			<IKpl name="IKpl" units="uA/uF" className="org.simBio.bio.faber_rudy_2000.current.IKpl">
				<link name="ep" initial_value="../K reversal potential" />
				<link name="Vm" initial_value="../Vm" />
				<parameter name="conductance" initial_value="0.00552" units="mS/uF" />
			</IKpl>
			<INa name="INa" units="uA/uF" className="org.simBio.bio.faber_rudy_2000.current.INa">
				<link name="ep" initial_value="../Na reversal potential" />
				<link name="Vm" initial_value="../Vm" />
				<variable name="j" initial_value="0.995484" units="dimension_less" />
				<variable name="h" initial_value="0.993336" units="dimension_less" />
				<variable name="m" initial_value="0.000838" units="dimension_less" />
				<parameter name="conductance" initial_value="16.0" units="mS/uF" />
			</INa>
			<Current name="INab" units="uA/uF" className="org.simBio.bio.faber_rudy_2000.current.Current">
				<parameter name="conductance" initial_value="0.004" units="mS/uF" />
				<link name="ep" initial_value="../Na reversal potential" />
				<link name="Vm" initial_value="../Vm" />
			</Current>
			<Current name="ICab" units="uA/uF">
				<parameter name="conductance" initial_value="0.003016" units="mS/uF" />
				<link name="ep" initial_value="../Ca reversal potential" />
				<link name="Vm" initial_value="../Vm" />
			</Current>
			<diffusion name="SR trans" units="mM/ms" className="org.simBio.bio.faber_rudy_2000.function.Diffusion">
				<parameter name="tau" initial_value="180" units="ms" />
				<link name="a" initial_value="../NSR/Ca" />
				<link name="b" initial_value="../JSR/Ca" />
			</diffusion>
			<NSR name="NSR" className="org.simBio.bio.faber_rudy_2000.structure.NSR">
				<variable name="Ca" initial_value="1.179991" units="mM" />
				<link name="Cai" initial_value="../CaTotal" />
				<link name="trans" initial_value="../SR trans" />
				<SRCA name="srca" units="mM/ms" className="org.simBio.bio.faber_rudy_2000.current.SRCA">
					<link name="Cai" initial_value="../../Ca" />
					<parameter name="iupbar" initial_value="0.00875" units="mM/ms" />
					<parameter name="Km" initial_value="9.2E-4" units="mM" />
				</SRCA>
				<Leak name="leak" units="mM/ms" className="org.simBio.bio.faber_rudy_2000.current.NSRLeak">
					<link name="Casr" initial_value="../Ca" />
					<link name="iupbar" initial_value="../srca/iupbar" units="mM/ms" />
					<parameter name="nsrbar" initial_value="15" units="mM" />
				</Leak>
			</NSR>
			<JSR name="JSR" className="org.simBio.bio.faber_rudy_2000.structure.JSR">
				<variable name="CaTotal" initial_value="7.139568594039569" units="mM" />
				<parameter name="Ca" initial_value="1.179991" units="mM" />
				<link name="Cai" initial_value="../CaTotal" />
				<link name="trans" initial_value="../SR trans" />
				<CaBuffer name="cabuffer" initial_value="0.0" units="dimension_less" className="org.simBio.bio.faber_rudy_2000.molecule.CaBuffer">
					<parameter name="Km" initial_value="0.8" units="mM" />
					<parameter name="total" initial_value="10" units="mM" />
					<link name="Cafree" initial_value="../Ca" />
					<link name="Catotal" initial_value="../CaTotal" />
				</CaBuffer>
				<RyR name="ryr" units="mM/ms" className="org.simBio.bio.faber_rudy_2000.current.RyR">
					<link name="timeStep" initial_value="/timeStep" />
					<link name="iTotal" initial_value="../../itotal" units="dimension_less" />
					<link name="iCa" initial_value="../../itotalCa" units="dimension_less" />
					<link name="Vm" initial_value="../../Vm" units="dimension_less" />
					<link name="Cai" initial_value="../../Ca" units="dimension_less" />
					<link name="Casr" initial_value="../Ca" units="dimension_less" />
					<parameter name="gmaxrel" initial_value="150" units="dimension_less" />
				</RyR>
			</JSR>
			<stimulus name="Iext" initial_value="0.0" units="uA/uF" className="org.simBio.bio.faber_rudy_2000.function.Stimulus">
				<parameter name="amplitude" initial_value="-80" units="uA/uF" />
				<parameter name="interval" initial_value="300.0" units="ms" />
				<parameter name="onset" initial_value="10.0" units="ms" />
				<parameter name="offset" initial_value="10.5" units="ms" />
			</stimulus>
		</cell>
	</compartment>
	<!-- physical constants -->
	<parameter name="R" initial_value="8314.0" units="J/kmol/K" />
	<parameter name="T" initial_value="310.0" units="K" />
	<parameter name="F" initial_value="96485.0" units="coulomb/mol" />
	<parameter name="K valence" initial_value="1.0" units="dimensionless" />
	<parameter name="Na valence" initial_value="1.0" units="dimensionless" />
	<parameter name="Ca valence" initial_value="2.0" units="dimensionless" />
	<!-- analyzers -->
	<graphPage name="page" initial_value="0.0" className="org.simBio.sim.analyzer.graph.Viewer">
		<parameter name="interval" initial_value="0.0" units="ms" />
		<parameter name="referenceWidth" initial_value="29700.0" />
		<parameter name="referenceHeight" initial_value="21000.0"/>
		<parameter name="min" initial_value="0.0" />
		<parameter name="max" initial_value="600"/>
        <parameter name="titleSize" initial_value="16.0" units="pt" />
        <parameter name="legendSize" initial_value="12.0" units="pt" />
        <parameter name="axisSize" initial_value="14.0" units="pt" />
        <parameter name="labelSize" initial_value="12.0" units="pt" />
		<graph name="Vm" className="org.simBio.sim.analyzer.graph.Graph">
			<link name="target 1" initial_value="model/cell/Vm"/>
			<axisY name="Vm" units="mV" className="org.simBio.sim.analyzer.graph.AxisY">
				<parameter name="min" initial_value="-100.0"/>
				<parameter name="max" initial_value="100.0"/>
                <parameter name="origin" initial_value="1000.0" />
                <parameter name="length" initial_value="8000.0" />
			</axisY>
            <axisX name="time" units="ms" className="org.simBio.sim.analyzer.graph.AxisX">
                <link name="min" initial_value="../../min" />
                <link name="max" initial_value="../../max" />
                <parameter name="origin" initial_value="3000.0" />
                <parameter name="length" initial_value="11000.0" />
                <component name="does plot label" initial_value="false" />
            </axisX>
		</graph>
		<graph name="Current" >
			<link name="target 1" initial_value="model/cell/ICaL" />
			<link name="target 2" initial_value="model/cell/ICaLCa" />
			<link name="target 3" initial_value="model/cell/IKs" />
			<link name="target 4" initial_value="model/cell/IKr" />
			<link name="target 5" initial_value="model/cell/INaCa" />
			<axisY name="Current" units="uA/uF">
				<parameter name="min" initial_value="-6"/>
				<parameter name="max" initial_value="6"/>
                <parameter name="origin" initial_value="11000.0" />
                <parameter name="length" initial_value="8000.0" />
			</axisY>
            <axisX name="Time" units="ms" >
                <link name="min" initial_value="../../min" />
                <link name="max" initial_value="../../max" />
                <parameter name="origin" initial_value="3000.0" />
                <parameter name="length" initial_value="11000.0" />
            </axisX>
		</graph>
		<graph name="Ion cocentration" >
			<link name="target 1" initial_value="model/cell/NSR/srca" />
			<link name="target 2" initial_value="model/cell/NSR/leak" />
			<link name="target 3" initial_value="model/cell/JSR/ryr" />
			<axisY name="K concentration" units="mM">
                <parameter name="origin" initial_value="1000.0" />
                <parameter name="length" initial_value="8000.0" />
				<parameter name="min" initial_value="-1" />
				<parameter name="max" initial_value="1" />
			</axisY>
            <axisX name="Time" units="ms" >
                <link name="min" initial_value="../../min" />
                <link name="max" initial_value="../../max" />
                <parameter name="origin" initial_value="17500.0" />
                <parameter name="length" initial_value="11000.0" />
                <component name="does plot label" initial_value="false" />
            </axisX>
		</graph>
		<graph name="Ca concentration" units="mM">
            <link name="target 1" initial_value="model/cell/Ca" />
            <component name="target 1 prefix" initial_value="1" />
            <parameter name="target 1 scale" initial_value="1000.0" />
            <link name="target 2" initial_value="model/cell/NSR/Ca" />
            <component name="target 2 prefix" initial_value="1" />
            <link name="target 3" initial_value="model/cell/JSR/Ca" />
            <component name="target 3 prefix" initial_value="1" />
            <link name="interval" initial_value="../interval" />
            <axisY name="concentration" units="mM" >
                <parameter name="origin" initial_value="11000.0" />
                <parameter name="length" initial_value="8000.0" />
                <parameter name="min" initial_value="0.0" />
                <parameter name="max" initial_value="6.0" />
            </axisY>
            <axisX name="time" units="ms" >
                <link name="min" initial_value="../../min" />
                <link name="max" initial_value="../../max" />
                <parameter name="origin" initial_value="17500.0" />
                <parameter name="length" initial_value="11000.0" />
            </axisX>
		</graph>
	</graphPage>
	<aLaCarte name="csv maker" className="org.simBio.sim.analyzer.csv.ALaCarte"> 
		<!-- ファイルネーム。同名のfileが既に存在するときは古いfileの名前を*.bak*.csvに変更します。
		フォルダを含むときは先にフォルダを作成しておく事。 --> 
		<component name="fileName" initial_value="xml/faber_rudy_2000/results/ap.csv"/> 
		<!-- 記録対象。任意の数だけ記述できる。 --> 
		<link name="target 1" initial_value="/model/cell/Vm"/> 
		<link name="target 2" initial_value="/model/cell/ICaL" /> 
		<link name="target 3" initial_value="/model/cell/ICaLCa" /> 
		<link name="target 4" initial_value="/model/cell/IKr" /> 
		<link name="target 5" initial_value="/model/cell/IKs" /> 
		<link name="target 6" initial_value="/model/cell/Ca"/> 
		<!-- スイッチ。記録しないときはfalseに設定する。省略時はtrue = 記録する。 --> 
		<component name="isActive" initial_value="false"/> 
		<!-- 計算を開始してから記録を開始するまでの待ち時間。省略時は0 --> 
		<parameter name="onset" initial_value="6000" units="ms"/> 
		<!-- 計算を開始してから記録を終了するまでの時間。省略時は/elapsedTime + /duration -->
		<parameter name="offset" initial_value="6300" units="ms"/> 
		<!-- 記録間隔。省略時は0 --> 
		<parameter name="interval" initial_value="0" units="ms"/> 
		<!-- 経過時間を知るために必須。 -->
		<link name="elapsedTime" initial_value="/elapsedTime"/> 
	</aLaCarte>
	<stopWatch name="stop watch" initial_value="0.0" units="real/virtual" className="org.simBio.sim.analyzer.StopWatch">
		<parameter name="totalTime" initial_value="0" units="msec" />
		<parameter name="lapTime" initial_value="0" units="msec/calc" />
		<link name="elapsedTime" initial_value="/elapsedTime" />
	</stopWatch>
</conductor>
```
