## Supplementary material for "Mathematical Analysis of Left Ventricular Elastance with respect to Afterload Change During Ejection Phase": Program source code: Entries

```
/model.xml/1.1/Mon May 15 02:47:04 2006//
/voltageDependency.xml/1.4/Thu Mar 27 04:47:07 2008//
```
