## Supplementary material for "Mathematical Analysis of Left Ventricular Elastance with respect to Afterload Change During Ejection Phase": Program source code: model.xml

```
<?sim.xml version="1.0"?>
<!--
	
	Volatge-dependent gap junction model
	
	References:
	1) Henriquez AP et al., Biophys J, 2001
	http://www.ncbi.nlm.nih.gov/entrez/query.fcgi?cmd=retrieve&db=pubmed&list_uids=11566782&dopt=Abstract
	2) Vogel R and Weingart R, J Physiol, 1998
	http://www.ncbi.nlm.nih.gov/entrez/query.fcgi?cmd=retrieve&db=pubmed&list_uids=9625876&dopt=Abstract
	
-->
<conductor name="model" initial_value="0.0">
    <parameter name="duration" initial_value="60000.0" units="msec" />
    <parameter name="dtMin" initial_value="0.01" units="msec" />
    <parameter name="dtMax" initial_value="0.01" units="msec" />
    <parameter name="adjustDyOverY" initial_value="0.01" units="dimension_less" />
    <parameter name="elapsedTime" initial_value="0.0" units="ms" />
    <parameter name="timeStep" initial_value="0.0" units="ms" />
	
	<GapJunction name="voldependency" inital_value="0.0" className="org.simBio.bio.henriquez_et_al_2001.GapJunction">
		<parameter name="Vj" initial_value="80.0" units="mV" />
		<variable name="nHH" initial_value="1.0" className="org.simBio.core.integrator.RungeKutta"/>
		<variable name="nLH" initial_value="0.0"/>
		<variable name="nHL" initial_value="0.0"/>
		<variable name="nLL" initial_value="0.0"/>
		<parameter name="gHH" initial_value="0.0"/>
		<parameter name="gLH" initial_value="0.0"/>
		<parameter name="gHL" initial_value="0.0"/>
		<parameter name="gLL" initial_value="0.0"/>
		<parameter name="VH" initial_value="145.9" units="mV"/>
		<parameter name="VL" initial_value="299.0" units="mV"/>
		<parameter name="GH" initial_value="146.6" units="pS"/>
		<parameter name="GL" initial_value="13.1" units="pS"/>
		<parameter name="Acoef" initial_value="181.5E-3" units="ms-1"/>
		<parameter name="Bcoef" initial_value="0.007E-3" units="ms-1"/>
		<parameter name="Va" initial_value="8.437" units="mV"/>
		<parameter name="Vb" initial_value="8.675" units="mV"/>
		<parameter name="VHL" initial_value="0.0" units="mV"/>
		<parameter name="VLH" initial_value="0.0" units="mV"/>
	</GapJunction>
    
    <page name="page" initial_value="0.0" className="org.simBio.sim.analyzer.graph.Viewer">
        <parameter name="min" initial_value="0.0" />
        <parameter name="max" initial_value="60000" />
        <parameter name="interval" initial_value="0.0" />
        <parameter name="referenceWidth" initial_value="29700.0" />
        <parameter name="referenceHeight" initial_value="21000.0" />
        <graph name="probability" initial_value="0.0" className="org.simBio.sim.analyzer.graph.Graph">
            <link name="target 1" initial_value="voldependency/nHH" />
            <link name="target 2" initial_value="voldependency/nLH" />
            <link name="target 3" initial_value="voldependency/nHL" />
            <link name="target 4" initial_value="voldependency/nLL" />
            <link name="interval" initial_value="../interval" />
            <axisY name="state probability" initial_value="0.0" className="org.simBio.sim.analyzer.graph.AxisY">
                <parameter name="origin" initial_value="1000.0" />
                <parameter name="length" initial_value="9000.0" />
                <parameter name="min" initial_value="0.0" />
                <parameter name="max" initial_value="1.0" />
                <parameter name="gridStep" initial_value="0.2" />
                <parameter name="labelStep" initial_value="0.2" />
                <component name="units" initial_value="state fraction" />
            </axisY>
            <axisX name="time" initial_value="0.0" className="org.simBio.sim.analyzer.graph.AxisX">
                <link name="min" initial_value="../../min" />
                <link name="max" initial_value="../../max" />
                <link name="elapsedTime" initial_value="/elapsedTime" />
                <parameter name="origin" initial_value="2000.0" />
                <parameter name="length" initial_value="24000.0" />
                <parameter name="gridStep" initial_value="6000.0" />
                <component name="does plot label" initial_value="false" />
                <parameter name="labelStep" initial_value="6000.0" />
                <component name="units" initial_value="ms" />
            </axisX>
        </graph>
        <graph name="conductance" initial_value="0.0">
            <link name="target 1" initial_value="voldependency/gHH" />
            <link name="target 2" initial_value="voldependency/gLH" />
            <link name="target 3" initial_value="voldependency/gHL" />
            <link name="target 4" initial_value="voldependency/gLL" />
            <link name="interval" initial_value="../interval" />
            <axisY name="conductance" initial_value="0.0">
                <parameter name="origin" initial_value="11000.0" />
                <parameter name="length" initial_value="9000.0" />
                <parameter name="min" initial_value="0.0" />
                <parameter name="max" initial_value="100.0" />
                <parameter name="gridStep" initial_value="10.0" />
                <parameter name="labelStep" initial_value="10.0" />
                <component name="units" initial_value="conductance (pS)" />
            </axisY>
            <axisX name="time" initial_value="0.0">
                <link name="min" initial_value="../../min" />
                <link name="max" initial_value="../../max" />
                <link name="elapsedTime" initial_value="/elapsedTime" />
                <parameter name="origin" initial_value="2000.0" />
                <parameter name="length" initial_value="24000.0" />
                <parameter name="gridStep" initial_value="6000.0" />
                <component name="does plot label" initial_value="true" />
                <parameter name="labelStep" initial_value="6000.0" />
                <component name="units" initial_value="s" />
            </axisX>
        </graph>
    </page>
  <aLaCarte name="csv maker" className="org.simBio.sim.analyzer.csv.ALaCarte">
		<component name="fileName" initial_value="target/henriquez_et_al_2001/fraction.csv"/>
		<component name="isActive" initial_value="false"/>
		<parameter name="onset" initial_value="0" units="ms"/>
		<link name="offset" initial_value="/duration" units="ms"/>
		<parameter name="interval" initial_value="1.0" units="ms"/>
		<link name="elapsedTime" initial_value="/elapsedTime"/>
		<link name="target 1" initial_value="../voldependency"/>
		<link name="target 2" initial_value="../voldependency/nHH"/>
		<link name="target 3" initial_value="../voldependency/nLH"/>
		<link name="target 4" initial_value="../voldependency/nHL"/>
		<link name="target 5" initial_value="../voldependency/nLL"/>
	</aLaCarte>
  <parameter name="Gas constant" initial_value="8.3143" />
  <parameter name="absolute temperature" initial_value="310.0" units="K" />
  <parameter name="Faraday constant" initial_value="96.4867" units="Coulomb/mM" />
  <parameter name="dummy" initial_value="0.0" />
</conductor>
```
