## Supplementary material for "Mathematical Analysis of Left Ventricular Elastance with respect to Afterload Change During Ejection Phase": Program source code: Entries

```
/Fig.6.I-V.protocol.xml/1.1/Mon Feb  4 02:21:38 2008//
/Fig.6.trace.protocol.xml/1.1/Mon Feb  4 02:21:38 2008//
/Fig.7B.LeadPotential.make.xml/1.1/Mon Feb  4 02:21:38 2008//
/Fig.9.make.xml/1.1/Mon Feb  4 02:21:38 2008//
/Fig.9C.protocol.xml/1.1/Mon Feb  4 02:21:38 2008//
/himeno_et_al_2008.make.xml/1.2/Thu Mar 27 04:47:07 2008//
/himeno_et_al_2008_steadystate.xml/1.1/Mon Feb  4 02:21:38 2008//
```
