## Supplementary material for "Mathematical Analysis of Left Ventricular Elastance with respect to Afterload Change During Ejection Phase": Program source code: Fig.6.I-V.protocol.xml

```
<?xml version="1.0" encoding="UTF-8"?>
<!--
  To generate csv for Fig. 6 up right I-V curve.
-->
<randomizer threads="2">
  <baseModel name="himeno et al. 2008" path="target/himeno_et_al_2008/himeno_et_al_2008.xml" />
  <erase>
    <eraser xpath="//page" />
    <eraser xpath="//aLaCarte" />
  </erase>
  <write>
    <!--  detect first peak for test potential -40 to +20 -->
    <writer value="20549" xpath="/conductor/parameter[@name='duration']/@initial_value" />
    <!--  detect first point for test potential -110 to -60
      <writer value="20054" xpath="/conductor/parameter[@name='duration']/@initial_value" /> -->
    <writer value="0.0" xpath="/conductor/parameter[@name='elapsedTime']/@initial_value" />
    <writer value="/dummy" xpath="//compartment[@name='cell']/current/link[@name='in']/@initial_value" />
  </write>
  <insert>
    <before xpath="//charge">
      <voltageClamp className="org.simBio.bio.matsuoka_et_al_2003.current.pipette.VoltageClamp" name="voltage clamp">
        <parameter initial_value="10000.0" name="interval" units="msec" />
        <parameter initial_value="50.0" name="onset" units="msec" />
        <parameter initial_value="550.0" name="offset" units="msec" />
        <parameter initial_value="00" name="testPotential" units="mV" />
        <parameter initial_value="-50.0" name="holdingPotential" units="mV" />
        <parameter initial_value="0.0" name="observedCurrent" units="pA" />
        <link initial_value="/elapsedTime" name="elapsedTime" />
        <link initial_value="/timeStep" name="timeStep" />
        <link initial_value="../Vm" name="Vm" />
        <link initial_value="../membrane capacitance" name="Cm" />
        <link initial_value="../current" name="current" />
        <link initial_value="../currentNa" name="currentNa" />
        <link initial_value="../currentK" name="currentK" />
        <link initial_value="../currentCa" name="currentCa" />
      </voltageClamp>
    </before>
    <before xpath="//stopWatch">
      <peakDetect className="org.simBio.sim.analyzer.measure.PeakDetect" initial_value="0" name="peak detect">
        <link name="target" initial_value="/model/cell/voltage clamp/observedCurrent" />
        <parameter initial_value="0" name="interval" units="ms" />
        <parameter initial_value="20049" name="onset" units="ms" />
        <parameter initial_value="20500" name="offset" units="ms" />
      </peakDetect>
      <csvMaker name="result csv" className="org.simBio.sim.analyzer.csv.result.ALaCarte">
        <component name="fileName" initial_value="target/himeno_et_al_2008/Fig6/results_I-V.csv" />
        <link name="target 1" initial_value="/model/cell/voltage clamp/testPotential" />
        <link name="target 2" initial_value="//peak detect" />
        <link name="target 3" initial_value="/model/cell/voltage clamp/observedCurrent" />
      </csvMaker>
    </before>
  </insert>
  <exchange>
    <exchanger type="uniform_value" min="-40" max="20" num="7">
      <target xpath="//voltageClamp/parameter[@name='testPotential']/@initial_value" />
    </exchanger>
  </exchange>
</randomizer>
```
