## Supplementary material for "Mathematical Analysis of Left Ventricular Elastance with respect to Afterload Change During Ejection Phase": Program source code: himeno_et_al_2008.make.xml

```
<?xml version="1.0" encoding="UTF-8"?>
<!--
  To generate the standard model.xml.
-->
<randomizer>
  <baseModel name="Kuzumoto et al. 2007" path="src/xml/kuzumoto_et_al_2007/kuzumoto_et_al_2007_0.0Hz.xml" />
  <generate>
    <xml path="target/himeno_et_al_2008/himeno_et_al_2008.xml" launch="org.simBio.Entry" />
  </generate>
  <erase>
    <eraser xpath="//ICaL" />
    <eraser xpath="//Ito" />
    <eraser xpath="//ICFTR" />
    <eraser xpath="//IVRCC" />
    <eraser xpath="//IKATP/KoDependency2" />
  </erase>
  <write>
    <writer value="0.0" xpath="/conductor/parameter[@name='elapsedTime']/@initial_value" />
    <writer value="0.3" xpath="/conductor/parameter[@name='dtMax']/@initial_value" />
    <writer value="5029.002860770826" xpath="//compartment[@name='cell']/variable[@name='volume']/@initial_value" />
    <writer value="-47.550428296609695" xpath="//compartment[@name='cell']/variable[@name='Vm']/@initial_value" />
    <writer value="4.526283643629606" xpath="//compartment[@name='cell']/concentration[@name='Na']/@initial_value" />
    <writer value="141.3136507641867" xpath="//compartment[@name='cell']/concentration[@name='K']/@initial_value" />
    <writer value="6.676248086016217E-5" xpath="//compartment[@name='cell']/parameter[@name='Ca']/@initial_value" /> 
    <writer value="0.0014313127397761647" xpath="//compartment[@name='cell']/concentration[@name='CaTotal']/@initial_value" />   
    <writer value="30.013563541366167" xpath="//compartment[@name='cell']/concentration[@name='Cl']/@initial_value" />    
    <writer value="122.34803200732424" xpath="//compartment[@name='cell']/concentration[@name='LA']/@initial_value" />  
    <writer value="32" xpath="//compartment[@name='cell']/parameter[@name='membrane capacitance']/@initial_value" />
    <writer value="1005.3" xpath="//compartment[@name='cell']/TotalVolume[@name='Vt']/parameter[@name='Vn']/@initial_value" />
    <writer value="0.0006" xpath="//compartment[@name='SRrel']/volume/parameter[@name='ratio']/@initial_value" />
    <writer value="300" xpath="//compartment[@name='SRrel']/IRyR/parameter[@name='permeabilityCa']/@initial_value" />
    <writer value="0.0015" xpath="//compartment[@name='SRup']/volume/parameter[@name='ratio']/@initial_value" />
    <writer value="0.375" xpath="//INa/parameter[@name='permeabilityNa']/@initial_value" />
    <writer value="31.5" xpath="//ICaL/parameter[@name='permeabilityCa']/@initial_value" />
    <writer value="7.079e-3" xpath="//IK1/KoDependencyIK1/parameter[@name='amplitude']/@initial_value" />
    <writer value="0.070" xpath="//IKr/KoDependency/parameter[@name='amplitude']/@initial_value" />
    <writer value="org.simBio.bio.himeno_et_al_2008.IKs" xpath="//IKs/@className" />
    <writer value="0.86" xpath="//IKs/parameter[@name='permeabilityK0']/@initial_value" />
    <writer value="14.5" xpath="//INaK/parameter[@name='amplitude0']/@initial_value" />
    <writer value="150" xpath="//INaCa/parameter[@name='amplitude']/@initial_value" />
    <writer value="0.030" xpath="//ILCCa/parameter[@name='permeabilityNa']/@initial_value" />
    <writer value="2.187e-4" xpath="//IKpl/KoDependency/parameter[@name='amplitude']/@initial_value" />
    <writer value="0.0023" xpath="//backGroundCurrent[@name='IbNSC']/parameter[@name='permeabilityNa']/@initial_value" />
    <writer value="9.2e-4" xpath="//backGroundCurrent[@name='IbNSC']/parameter[@name='permeabilityK']/@initial_value" />
    <writer value="2.500e-4" xpath="//backGroundCurrent[@name='ICab']/parameter[@name='permeabilityCa']/@initial_value" />
    <writer value="2.3687E-5" xpath="//NKCC/parameter[@name='P']/@initial_value" />
    <writer value="1.2" xpath="//compartment[@name='mitochondria']/parameter[@name='Amp']/@initial_value" />
    <writer value="0" xpath="//page/parameter[@name='min']/@initial_value" />
    <writer value="7.2e6" xpath="//page/parameter[@name='max']/@initial_value" />
    <writer value="60" xpath="//axisY[@name='Potential']/parameter[@name='max']/@initial_value" />
    <writer value="target/himeno_et_al_2008/48hr.csv" xpath="//aLaCarte/component[@name='fileName']/@initial_value" />
  </write>
  <insert>
    <before xpath="//compartment[@name='cell']/parameter[@name='cAMP']">
      <parameter name="cAMP0" initial_value="2.9402986755873916E-4" units="mM" />
    </before>
    <inserter xpath="//Troponin">
      <parameter name="Tt" initial_value="0.007" units="mM" />
    </inserter>
    <before xpath="//ICaT">
      <ICaL name="ICaL" units="pA" className="org.simBio.bio.himeno_et_al_2008.ICaL">
        <link name="Vm" initial_value="../Vm" units="mV" />
        <link name="Cai" initial_value="../Ca" units="mM" />
        <link name="ATP" initial_value="../ATPtotal" units="mM" />
        <link name="constantFieldNa" initial_value="../constantFieldNa" units="mM" />
        <link name="constantFieldK" initial_value="../constantFieldK" units="mM" />
        <link name="constantFieldCa" initial_value="../constantFieldCa" units="mM" />
        <link name="current" initial_value="../current" />
        <link name="currentNa" initial_value="../currentNa" />
        <link name="currentK" initial_value="../currentK" />
        <link name="currentCa" initial_value="../currentCa" />
        <link name="Cm" initial_value="../membrane capacitance" units="pF" />
        <link name="PKA" initial_value="../PKA" />
        <link name="PKA0" initial_value="../PKA0" />
        <parameter name="max" initial_value="17.5" />
        <parameter name="permeabilityCa" initial_value="45.0" units="pA/mM" />
        <variable name="pRP" initial_value="0.5963229055304391" units="dimension_less" />
        <variable name="pAP" initial_value="5.046397355842943E-4" units="dimension_less" />
        <variable name="pAI" initial_value="0.39964130547483956" units="dimension_less" />
        <variable name="pU" initial_value="0.12636523175425818" units="dimension_less" />
        <variable name="pUCa" initial_value="1.4871191173215938E-4" units="dimension_less" />
        <variable name="pC" initial_value="0.31316019148455004" units="dimension_less" />
        <variable name="gate" initial_value="0.919877265025452" units="dimension_less" />
        <parameter name="CaDiadic" initial_value="-3.136776783313436E-5" units="dimension_less" />
      </ICaL>
    </before>
    <inserter xpath="//IKATP">
      <KoDependency name="permeabilityK" units="pA/mV">
        <parameter name="amplitude" initial_value="0.04173" />
        <parameter name="constant" initial_value="1.0" units="mM" />
        <parameter name="power" initial_value="0.24" units="dimension_less" />
        <link name="Ko" initial_value="../../../K" />
      </KoDependency>
    </inserter>
    <before xpath="//IK1">
      <Ist name="Ist" units="pA" className="org.simBio.bio.himeno_et_al_2008.Ist">
        <link name="Vm" initial_value="../Vm" units="mV" />
        <link name="Cm" initial_value="../membrane capacitance" />
        <link name="constantFieldNa" initial_value="../constantFieldNa" units="mM" />
        <link name="constantFieldK" initial_value="../constantFieldK" units="mM" />
        <link name="current" initial_value="../current" />
        <link name="currentNa" initial_value="../currentNa" />
        <link name="currentK" initial_value="../currentK" />
        <link name="Cai" initial_value="../Ca" units="mM" />
        <link name="PKA" initial_value="../PKA" />
        <link name="PKA0" initial_value="../PKA0" />
        <parameter name="max" initial_value="1.0" />
        <parameter name="permeabilityNa" initial_value="0.007375" units="pA/pF/mM" />
        <parameter name="permeabilityK" initial_value="0.0043125" units="pA/pF/mM" />
        <variable name="activation" initial_value="0.12638683599107076" />
        <variable name="inactivation" initial_value="0.6177977215904461" />
        <variable name="slowInactivation" initial_value="0.7474902036670751" />
      </Ist>
      <Iha name="Iha" units="pA" className="org.simBio.bio.himeno_et_al_2008.Iha">
        <link name="Vm" initial_value="../Vm" units="mV" />
        <link name="Cm" initial_value="../membrane capacitance" />
        <link name="constantFieldNa" initial_value="../constantFieldNa" units="mM" />
        <link name="constantFieldK" initial_value="../constantFieldK" units="mM" />
        <link name="current" initial_value="../current" />
        <link name="currentNa" initial_value="../currentNa" />
        <link name="currentK" initial_value="../currentK" />
        <link name="cAMP" initial_value="../cAMP" />
        <link name="cAMP0" initial_value="../cAMP0" />
        <parameter name="permeabilityNa" initial_value="0.01379" />
        <parameter name="permeabilityK" initial_value="0.05635" />
        <parameter name="cAMP_Vshift" initial_value="0.0" />
        <variable name="closedState1" initial_value="0.9960236629731324" />
        <variable name="closedState2" initial_value="0.0024941594071041704" />
        <variable name="openState1" initial_value="0.001052970622591984" />
        <variable name="openState2" initial_value="3.29452497062116E-4" />
      </Iha>
    </before>
    <inserter xpath="//IKs">
        <parameter name="POpen" initial_value="0.0" />
    </inserter>
    <inserter xpath="//IKr">
        <parameter name="POpen" initial_value="0.0" />
    </inserter>
    <before xpath="//INaK">
      <IKACh name="IKACh" className="org.simBio.bio.himeno_et_al_2008.IKACh">
        <link name="Vm" initial_value="../Vm" units="mV" />
        <link name="Cm" initial_value="../membrane capacitance" />
        <link name="reversalPotential" initial_value="../K reversal potential" units="mV" />
        <link name="current" initial_value="../current" />
        <link name="currentK" initial_value="../currentK" />
        <parameter name="ACh" initial_value="0.0" units="mM" />
        <parameter name="Km" initial_value="0.0042" units="mM" />
        <parameter name="permeabilityK" initial_value="0.135" units="pA/mV" />
        <variable name="gate" initial_value="0.026473054271744297" />
      </IKACh>
    </before>
  </insert>
</randomizer>
```
