## Supplementary material for "Mathematical Analysis of Left Ventricular Elastance with respect to Afterload Change During Ejection Phase": Program source code: himeno_et_al_2008_steadystate.xml

```
<!--
	calculated 48 hour.
--><conductor name="simulation" initial_value="0.0" >
	<parameter name="duration" initial_value="1.728E8" units="msec" />
	<parameter name="dtMin" initial_value="0.01" units="msec" />
	<parameter name="dtMax" initial_value="0.3" units="msec" />
	<parameter name="adjustDyOverY" initial_value="0.01" units="dimension_less" />
	<parameter name="elapsedTime" initial_value="0.0" units="ms" />
	<parameter name="timeStep" initial_value="0.05792383726287437" units="ms" />
	<compartment name="model" initial_value="0.0" className="org.simBio.bio.Compartment" >
		<variable name="volume" initial_value="1.28E7" units="um^3" />
		<concentration name="Na" initial_value="141.0" units="mM" className="org.simBio.core.integrator.Concentration" />
		<concentration name="K" initial_value="5.4" units="mM" />
		<concentration name="Ca" initial_value="1.8" units="mM" />
		<concentration name="Cl" initial_value="140.0" units="mM" />
		<concentration name="LA" initial_value="10.0" units="mM" />
		<parameter name="FCCP" initial_value="0.0" units="mM" />
		<parameter name="CN" initial_value="0.0" units="mM" />
		<parameter name="Oxygen" initial_value="0.24" units="mM" />
		<parameter name="isoproterenol" initial_value="0.0" units="mM" />
		<Tonicity name="Tonicity" initial_value="0.0" className="org.simBio.bio.terashima_et_al_2006.function.Tonicity" >
			<link name="Naext" initial_value="../Na" units="mM" />
			<link name="Kext" initial_value="../K" units="mM" />
			<link name="Clext" initial_value="../Cl" units="mM" />
			<link name="Caext" initial_value="../Ca" units="mM" />
			<link name="LAext" initial_value="../LA" units="mM" />
			<variable name="T" initial_value="1.0" units="dimension_less" />
		</Tonicity>
		<compartment name="cell" >
			<variable name="volume" initial_value="5029.527102834567" units="um^3" />
			<parameter name="active volume" initial_value="80.0" units="percentage(dimensionless)" />
			<variable name="Vm" initial_value="-42.19217154323346" units="mV" />
			<concentration name="Na" initial_value="4.525403436246333" units="mM" />
			<concentration name="K" initial_value="141.30901963578947" units="mM" />
			<parameter name="Ca" initial_value="6.974558029735137E-5" units="mM" />
			<concentration name="CaTotal" initial_value="0.0014934603565921552" units="mM" />
			<concentration name="Cl" initial_value="30.03218912074857" units="mM" />
			<concentration name="LA" initial_value="122.33527932034539" units="mM" />
			<parameter name="membrane capacitance" initial_value="32.0" units="pF" />
			<TotalVolume name="Vt" initial_value="6034.827102834567" units="um^3" className="org.simBio.bio.terashima_et_al_2006.function.TotalVolume" >
				<parameter name="Vn" initial_value="1005.3" units="um^3" />
				<link name="Vi" initial_value="../volume" units="um^3" />
			</TotalVolume>
			<VolumeRatio name="Volume ratio" initial_value="1.0000868769890798" units="dimension_less" className="org.simBio.bio.terashima_et_al_2006.experiment.VolumeRatio" >
				<link name="Vt" initial_value="../Vt" units="um^3" />
			</VolumeRatio>
			<parameter name="Proton" initial_value="1.0E-4" units="mM" />
			<Acidity name="pH" initial_value="7.0" units="dimensionless" className="org.simBio.bio.matsuoka_et_al_2004.function.Acidity" >
				<link name="Proton" initial_value="../Proton" units="mM" />
			</Acidity>
			<parameter name="Mg" initial_value="0.6" units="mM" />
			<variable name="ATPtotal" initial_value="6.957362600457599" units="mM" />
			<freeconcentration name="ATPfree" initial_value="0.2675908712522642" units="mM" className="org.simBio.bio.matsuoka_et_al_2004.function.MetalFreeConcentration" >
				<link name="total" initial_value="../ATPtotal" units="mM" />
				<link name="metal" initial_value="../Mg" units="mM" />
				<parameter name="kD" initial_value="0.024" units="mM" />
			</freeconcentration>
			<massconservation name="ATPmg" initial_value="6.689771781306605" units="mM" className="org.simBio.bio.matsuoka_et_al_2004.function.MassConservation" >
				<link name="total" initial_value="../ATPtotal" units="mM" />
				<link name="other" initial_value="../ATPfree" units="mM" />
			</massconservation>
			<variable name="ADPtotal" initial_value="0.041887567578669" units="mM" />
			<freeconcentration name="ADPfree" initial_value="0.015348434984701155" units="mM" >
				<link name="total" initial_value="../ADPtotal" units="mM" />
				<link name="metal" initial_value="../Mg" units="mM" />
				<parameter name="kD" initial_value="0.347" units="mM" />
			</freeconcentration>
			<massconservation name="ADPmg" initial_value="0.02653908066518932" units="mM" >
				<link name="total" initial_value="../ADPtotal" units="mM" />
				<link name="other" initial_value="../ADPfree" units="mM" />
			</massconservation>
			<AMPconcentration name="AMP" initial_value="6.980325566097179E-5" units="mM" className="org.simBio.bio.kuzumoto_et_al_2007.function.ConcentrationAMP" >
				<parameter name="TotalAdenosine" initial_value="7.0" units="mM" />
				<link name="ATPtotal" initial_value="../ATPtotal" units="mM" />
				<link name="ADPtotal" initial_value="../ADPtotal" units="mM" />
				<link name="cAMP" initial_value="../cAMPtot" units="mM" />
			</AMPconcentration>
			<variable name="PhosphoCreatine" initial_value="12.35991139533046" units="mM" />
			<massconservation name="Creatine" initial_value="12.640089731056461" units="mM" >
				<link name="other" initial_value="../PhosphoCreatine" units="mM" />
				<parameter name="total" initial_value="25.0" units="mM" />
			</massconservation>
			<massconservationPI name="Pi" initial_value="2.3924637162927436" units="mM" className="org.simBio.bio.matsuoka_et_al_2004.function.ConcentrationPi" >
				<link name="ATPtcell" initial_value="../ATPtotal" units="mM" />
				<link name="ADPtcell" initial_value="../ADPtotal" units="mM" />
				<link name="AMP" initial_value="../AMP" units="mM" />
				<link name="PCr" initial_value="../PhosphoCreatine" units="mM" />
				<link name="ATPtmit" initial_value="../mitochondria/ATPtotal" units="mM" />
				<link name="ADPtmit" initial_value="../mitochondria/ADPtotal" units="mM" />
				<link name="Pimit" initial_value="../mitochondria/Pi" units="mM" />
				<link name="Rcm" initial_value="../mitochondria/Rcm" units="dimensionless" />
				<parameter name="PiTotal" initial_value="46.0" units="mM" />
			</massconservationPI>
			<WaterFlux name="WaterFlux" initial_value="8.622688905371488E-7" className="org.simBio.bio.terashima_et_al_2006.complex.WaterFlux" >
				<link name="Naint" initial_value="../Na" units="mM" />
				<link name="Kint" initial_value="../K" units="mM" />
				<link name="Clint" initial_value="../Cl" units="mM" />
				<link name="Caint" initial_value="../Ca" units="mM" />
				<link name="Naext" initial_value="../../Na" units="mM" />
				<link name="Kext" initial_value="../../K" units="mM" />
				<link name="Clext" initial_value="../../Cl" units="mM" />
				<link name="Caext" initial_value="../../Ca" units="mM" />
				<link name="volumeint" initial_value="../volume" units="um^3" />
				<link name="volumeext" initial_value="/dummy" units="um^3" />
				<link name="LAint" initial_value="../LA" units="mM" />
				<link name="LAext" initial_value="../../LA" units="mM" />
				<variable name="Vinitial" initial_value="12800.0" units="um^3" />
				<parameter name="TotalIonint" initial_value="298.2019607001986" units="um^3" />
				<parameter name="TotalIonext" initial_value="298.2" units="um^3" />
				<parameter name="V" initial_value="1.0000035649803451" />
				<link name="Cm" initial_value="../membrane capacitance" />
			</WaterFlux>
			<parameter name="halfSarcomereLength" initial_value="0.9692930040410533" units="um" />
			<AdenylateKinase name="vAK" initial_value="2.974768800484851E-9" units="mM/ms" className="org.simBio.bio.matsuoka_et_al_2004.molecule.enzyme.AK" >
				<link name="ADPtotal" initial_value="../ADPtotal" units="mM" />
				<link name="ADPfree" initial_value="../ADPfree" units="mM" />
				<link name="ADPmg" initial_value="../ADPmg" units="mM" />
				<link name="ATPtotal" initial_value="../ATPtotal" units="mM" />
				<link name="ATPmg" initial_value="../ATPmg" units="mM" />
				<link name="AMP" initial_value="../AMP" units="mM" />
				<parameter name="kfAK" initial_value="0.783" units="1/mM/ms" />
				<parameter name="kbAK" initial_value="0.683" units="1/mM/ms" />
			</AdenylateKinase>
			<CreatineKinase name="vCK" initial_value="-1.944599969721096E-5" units="mM/ms" className="org.simBio.bio.matsuoka_et_al_2004.molecule.enzyme.CK" >
				<link name="Cr" initial_value="../Creatine" units="mM" />
				<link name="PCr" initial_value="../PhosphoCreatine" units="mM" />
				<link name="ADPtotal" initial_value="../ADPtotal" units="mM" />
				<link name="ATPtotal" initial_value="../ATPtotal" units="mM" />
				<link name="Proton" initial_value="../Proton" units="mM" />
				<parameter name="kfCK" initial_value="16.05" units="1/mM^2/ms" />
				<parameter name="kbCK" initial_value="9.67E-6" units="1/mM/ms" />
			</CreatineKinase>
			<analyticCaBuffer name="calmodulin" initial_value="0.0014235270155867653" className="org.simBio.bio.matsuoka_et_al_2003.molecule.buffer.Ca.Analytic_RK" >
				<link name="CaTotal" initial_value="../CaTotal" units="mM" />
				<link name="Ca" initial_value="../Ca" units="mM" />
				<parameter name="Km" initial_value="0.00238" units="mM" />
				<parameter name="total" initial_value="0.05" units="mM" />
			</analyticCaBuffer>
			<IsotonicContraction name="isotonicContraction" className="org.simBio.bio.kuzumoto_et_al_2007.contraction.IsotonicContraction" >
				<link name="L" initial_value="../halfSarcomereLength" />
				<ForceEquilibrium name="forceEquilibrium" initial_value="8.060219158778636E-14" className="org.simBio.bio.kuzumoto_et_al_2007.contraction.ForceEquilibrium" >
					<parameter name="forceExt" initial_value="0.0" />
					<CrossbridgeForce name="Fb" initial_value="0.141399191814063" className="org.simBio.bio.kuzumoto_et_al_2007.contraction.CrossBridgeForce" >
						<link name="X" initial_value="../../../crossBridgeLength/X" />
						<link name="TCaCB" initial_value="../../../troponin/TCaCB" />
						<link name="TCB" initial_value="../../../troponin/TCB" />
					</CrossbridgeForce>
					<ParallelElementForce name="Fp" initial_value="-0.14139919181405583" className="org.simBio.bio.kuzumoto_et_al_2007.contraction.ParallelElementForce" />
				</ForceEquilibrium>
			</IsotonicContraction>
			<CrossBridgeLength name="crossBridgeLength" initial_value="0.004999522658667099" className="org.simBio.bio.kuzumoto_et_al_2007.contraction.CrossBridgeLength" >
				<variable name="X" initial_value="0.9642934482030562" units="um" />
				<parameter name="dXdt" initial_value="-5.728095994809306E-7" units="" />
				<link name="L" initial_value="../halfSarcomereLength" units="um" />
			</CrossBridgeLength>
			<Troponin name="troponin" className="org.simBio.bio.kuzumoto_et_al_2007.contraction.Troponinmit" >
				<parameter name="KmPi" initial_value="1.83" units="mM" />
				<parameter name="KmADP" initial_value="0.1" units="mM" />
				<parameter name="T" initial_value="0.0067552349390963004" />
				<variable name="TCa" initial_value="2.3554044978188124E-4" />
				<variable name="TCaCB" initial_value="7.167284984657933E-6" />
				<variable name="TCB" initial_value="2.075825271345359E-6" />
				<link name="L" initial_value="../halfSarcomereLength" />
				<link name="dXdt" initial_value="../crossBridgeLength/dXdt" />
				<link name="Ca" initial_value="../Ca" units="mM" />
				<link name="CaTotal" initial_value="../CaTotal" units="mM" />
				<link name="ATP" initial_value="../ATPtotal" units="mM" />
				<link name="ADP" initial_value="../ADPtotal" units="mM" />
				<link name="Pi" initial_value="../Pi" units="mM" />
				<parameter name="dATP" initial_value="-3.878662747790469E-6" units="mM/ms" />
			<parameter name="Tt" initial_value="0.0070" units="mM" />
</Troponin>
			<reversalPotential name="K reversal potential" initial_value="-87.20537963562452" units="mV" className="org.simBio.bio.matsuoka_et_al_2003.function.ReversalPotential" >
				<link name="in" initial_value="../K" units="mM" />
				<link name="out" initial_value="../../K" units="mM" />
				<link name="R" initial_value="/Gas constant" />
				<link name="T" initial_value="/absolute temperature" units="K" />
				<link name="F" initial_value="/Faraday constant" units="Coulomb/mM" />
				<parameter name="valence" initial_value="1.0" units="dimension_less" />
			</reversalPotential>
			<constantField name="constantFieldNa" initial_value="-278.70632881279937" units="mM" className="org.simBio.bio.matsuoka_et_al_2003.function.ConstantField" >
				<link name="Vm" initial_value="../Vm" units="mV" />
				<link name="in" initial_value="../Na" units="mM" />
				<link name="out" initial_value="../../Na" units="mM" />
				<link name="R" initial_value="/Gas constant" />
				<link name="T" initial_value="/absolute temperature" units="K" />
				<link name="F" initial_value="/Faraday constant" units="Coulomb/mM" />
				<parameter name="valence" initial_value="1.0" units="dimension_less" />
			</constantField>
			<constantField name="constantFieldK" initial_value="47.17553040670116" units="mM" >
				<link name="Vm" initial_value="../Vm" units="mV" />
				<link name="in" initial_value="../K" units="mM" />
				<link name="out" initial_value="../../K" units="mM" />
				<link name="R" initial_value="/Gas constant" />
				<link name="T" initial_value="/absolute temperature" units="K" />
				<link name="F" initial_value="/Faraday constant" units="Coulomb/mM" />
				<parameter name="valence" initial_value="1.0" units="dimension_less" />
			</constantField>
			<constantField name="constantFieldCa" initial_value="-5.9397119225578345" units="mM" >
				<link name="Vm" initial_value="../Vm" units="mV" />
				<link name="in" initial_value="../Ca" units="mM" />
				<link name="out" initial_value="../../Ca" units="mM" />
				<link name="R" initial_value="/Gas constant" />
				<link name="T" initial_value="/absolute temperature" units="K" />
				<link name="F" initial_value="/Faraday constant" units="Coulomb/mM" />
				<parameter name="valence" initial_value="2.0" units="dimension_less" />
			</constantField>
			<constantField name="constantFieldCl" initial_value="2.3740455256410056" units="mM" >
				<link name="Vm" initial_value="../Vm" units="mV" />
				<link name="in" initial_value="../Cl" units="mM" />
				<link name="out" initial_value="../../Cl" units="mM" />
				<link name="R" initial_value="/Gas constant" />
				<link name="T" initial_value="/absolute temperature" units="K" />
				<link name="F" initial_value="/Faraday constant" units="Coulomb/mM" />
				<parameter name="valence" initial_value="-1.0" units="dimension_less" />
			</constantField>
			<variable name="cAMPtot" initial_value="6.800285357609005E-4" units="mM" />
			<parameter name="cAMP0" initial_value="2.9402986755873916E-4" units="mM" />
<parameter name="cAMP" initial_value="2.939586447984879E-4" units="mM" />
			<parameter name="PKA" initial_value="1.3643052199162304E-4" units="mM" />
			<parameter name="PKA0" initial_value="1.3644055081894695E-4" units="mM" />
			<compartment name="Beta1Signaling" >
				<parameter name="AC" initial_value="4.969917926882254E-5" units="mM" />
				<variable name="Gs_alpha_GTP_AC" initial_value="8.207311774643955E-10" units="mM" />
				<variable name="Gs_alpha_GTPtot" initial_value="5.202723912788444E-6" units="mM" />
				<BetaAR_Gs name="BetaAR" className="org.simBio.bio.kuzumoto_et_al_2007.molecule.BetaAR_Gs" >
					<parameter name="LRG" initial_value="0.0" units="mM" />
					<parameter name="RG" initial_value="3.2517024454936596E-7" units="mM" />
					<parameter name="LR" initial_value="0.0" units="mM" />
					<parameter name="L" initial_value="0.0" units="mM" />
					<parameter name="beta1_AR" initial_value="3.799196800697939E-6" units="mM" />
					<parameter name="Gstot" initial_value="0.00383" units="mM" />
					<parameter name="Gs" initial_value="0.0028244438582801998" units="mM" />
					<parameter name="KL" initial_value="0.0010" units="mM" />
					<parameter name="KR" initial_value="6.2E-5" units="mM" />
					<parameter name="KC" initial_value="0.033" units="mM" />
					<parameter name="k_betaARK_plus" initial_value="1.1E-6" units="1/ms" />
					<parameter name="k_betaARK_minus" initial_value="2.2E-6" units="1/ms" />
					<parameter name="k_PKA_plus" initial_value="0.0036" units="1/(ms*mM)" />
					<parameter name="k_PKA_minus" initial_value="2.232E-7" units="1/ms" />
					<parameter name="beta1_ARtot" initial_value="1.32E-5" units="mM" />
					<parameter name="k_gact" initial_value="0.016" units="1/ms" />
					<parameter name="k_hyd" initial_value="0.0010" units="1/ms" />
					<parameter name="k_reassoc" initial_value="1200.0" units="1/(ms*mM)" />
					<variable name="beta1_ARact" initial_value="4.124366842309315E-6" units="mM" />
					<variable name="beta1_AR_S464" initial_value="0.0" units="mM" />
					<variable name="beta1_AR_S301" initial_value="9.075633157690742E-6" units="mM" />
					<variable name="Gs_beta_gamma" initial_value="0.0010052309715914828" units="mM" />
					<variable name="Gs_alpha_GDP" initial_value="4.31304186120818E-9" units="mM" />
					<link name="Iso" initial_value="../../../isoproterenol" units="mM" />
					<link name="PKA" initial_value="../../PKA" units="mM" />
					<link name="Gs_alpha_GTPtot" initial_value="../Gs_alpha_GTPtot" units="mM" />
				</BetaAR_Gs>
				<parameter name="PDE" initial_value="3.9E-5" units="mM" />
				<CAMP name="CAMP" className="org.simBio.bio.kuzumoto_et_al_2007.molecule.CAMP" >
					<parameter name="ACtot" initial_value="4.97E-5" units="mM" />
					<parameter name="K_Gs_alpha" initial_value="0.315" units="mM" />
					<parameter name="Gs_alpha_GTP" initial_value="5.20190318161098E-6" units="mM" />
					<link name="Gs_alpha_GTP_AC" initial_value="../Gs_alpha_GTP_AC" units="mM" />
					<link name="AC" initial_value="../AC" units="mM" />
					<link name="Gs_alpha_GTPtot" initial_value="../Gs_alpha_GTPtot" units="mM" />
					<parameter name="PDEtot" initial_value="3.9E-5" units="mM" />
					<link name="PDE" initial_value="../PDE" units="mM" />
					<link name="cAMPtot" initial_value="../../cAMPtot" units="mM" />
					<link name="cAMP" initial_value="../../cAMP" units="mM" />
					<link name="ATP" initial_value="../../ATPtotal" units="mM" />
					<parameter name="k_AC_basal" initial_value="0.0035" units="1/ms" />
					<parameter name="k_PDE" initial_value="0.031" units="1/ms" />
					<parameter name="k_AC_Gs_alpha" initial_value="91.0" units="1/ms" />
					<parameter name="Km_basal" initial_value="1.03" units="mM" />
					<parameter name="Km_PDE" initial_value="0.0013" units="mM" />
					<parameter name="Km_Gs_alpha_GTP" initial_value="0.315" units="mM" />
				</CAMP>
				<PKA_NR name="PKA" className="org.simBio.bio.kuzumoto_et_al_2007.molecule.PKA" >
					<parameter name="KA" initial_value="0.0080" units="mM" />
					<parameter name="KB" initial_value="0.0080" units="mM" />
					<parameter name="KD" initial_value="0.0090" units="mM" />
					<parameter name="PKItot" initial_value="1.8E-4" units="mM" />
					<parameter name="KPKI" initial_value="0.0010" units="mM" />
					<link name="PKA" initial_value="../../PKA" units="mM" />
					<link name="cAMP" initial_value="../../cAMP" units="mM" />
					<parameter name="ARCI" initial_value="6.519876602659327E-5" units="mM" />
					<parameter name="A2RCI" initial_value="2.3957176129638817E-6" units="mM" />
					<parameter name="A2RI" initial_value="1.58039844764347E-4" units="mM" />
					<parameter name="RCI" initial_value="0.0017743656716416771" units="mM" />
					<parameter name="PKACI_PKI" initial_value="2.1609322772723953E-5" units="mM" />
					<parameter name="PKI" initial_value="1.5623401026755668E-4" units="mM" />
					<link name="cAMPtot" initial_value="../../cAMPtot" units="mM" />
					<parameter name="PKAtot" initial_value="0.0010" units="mM" />
				</PKA_NR>
			</compartment>
			<INa name="INa" initial_value="-0.027871077416313655" units="pA" className="org.simBio.bio.terashima_et_al_2006.current.cf.INa" >
				<link name="Vm" initial_value="../Vm" units="mV" />
				<link name="constantFieldNa" initial_value="../constantFieldNa" units="mM" />
				<link name="constantFieldK" initial_value="../constantFieldK" units="mM" />
				<link name="constantFieldCa" initial_value="../constantFieldCa" units="mM" />
				<link name="constantFieldCl" initial_value="../constantFieldCl" units="mM" />
				<link name="current" initial_value="../current" />
				<link name="currentNa" initial_value="../currentNa" />
				<link name="currentK" initial_value="../currentK" />
				<link name="currentCa" initial_value="../currentCa" />
				<link name="currentCl" initial_value="../currentCl" />
				<link name="Cm" initial_value="../membrane capacitance" />
				<parameter name="permeabilityNa" initial_value="0.375" units="pA/mM" />
				<parameter name="rerativePK" initial_value="0.1" units="pK/pNa" />
				<variable name="pRP" initial_value="0.0025006281477573987" units="dimension_less" />
				<variable name="pAP" initial_value="1.2996075720006722E-4" units="dimension_less" />
				<variable name="pAI" initial_value="0.9614569723080927" units="dimension_less" />
				<variable name="gate" initial_value="0.06522287523631946" units="dimension_less" />
			</INa>
			
			<ICaL name="ICaL" initial_value="-5.698659920323735" units="pA" className="org.simBio.bio.himeno_et_al_2008.ICaL" >
        <link name="Vm" initial_value="../Vm" units="mV" />
        <link name="Cai" initial_value="../Ca" units="mM" />
        <link name="ATP" initial_value="../ATPtotal" units="mM" />
        <link name="constantFieldNa" initial_value="../constantFieldNa" units="mM" />
        <link name="constantFieldK" initial_value="../constantFieldK" units="mM" />
        <link name="constantFieldCa" initial_value="../constantFieldCa" units="mM" />
        <link name="current" initial_value="../current" />
        <link name="currentNa" initial_value="../currentNa" />
        <link name="currentK" initial_value="../currentK" />
        <link name="currentCa" initial_value="../currentCa" />
        <link name="Cm" initial_value="../membrane capacitance" units="pF" />
        <link name="PKA" initial_value="../PKA" />
        <link name="PKA0" initial_value="../PKA0" />
        <parameter name="max" initial_value="17.5" />
        <parameter name="permeabilityCa" initial_value="31.5" units="pA/mM" />
        <variable name="pRP" initial_value="0.6984862394675786" units="dimension_less" />
        <variable name="pAP" initial_value="0.004815159319985881" units="dimension_less" />
        <variable name="pAI" initial_value="0.2965571818408713" units="dimension_less" />
        <variable name="pU" initial_value="0.20970854897849503" units="dimension_less" />
        <variable name="pUCa" initial_value="2.9086182929658735E-4" units="dimension_less" />
        <variable name="pC" initial_value="0.5133806379005986" units="dimension_less" />
        <variable name="gate" initial_value="0.953203122169012" units="dimension_less" />
        <parameter name="CaDiadic" initial_value="-3.829497696421197E-4" units="dimension_less" />
      </ICaL>
<ICaT name="ICaT" initial_value="-0.2831726320956765" units="pA" className="org.simBio.bio.terashima_et_al_2006.current.cf.ICaT" >
				<link name="Vm" initial_value="../Vm" units="mV" />
				<link name="Ca" initial_value="../Ca" units="mV" />
				<link name="constantFieldNa" initial_value="../constantFieldNa" units="mM" />
				<link name="constantFieldK" initial_value="../constantFieldK" units="mM" />
				<link name="constantFieldCa" initial_value="../constantFieldCa" units="mM" />
				<link name="constantFieldCl" initial_value="../constantFieldCl" units="mM" />
				<link name="current" initial_value="../current" />
				<link name="currentNa" initial_value="../currentNa" />
				<link name="currentK" initial_value="../currentK" />
				<link name="currentCa" initial_value="../currentCa" />
				<link name="currentCl" initial_value="../currentCl" />
				<link name="Cm" initial_value="../membrane capacitance" />
				<parameter name="permeabilityCa" initial_value="4.636" units="pA/mM" />
				<variable name="activation" initial_value="0.03860652073540893" units="dimension_less" />
				<variable name="inactivation" initial_value="0.008328043625930398" units="dimension_less" />
			</ICaT>
			<parameter name="Spermine" initial_value="0.0050" units="mM" />
			<Ist name="Ist" initial_value="-11.854337592615822" units="pA" className="org.simBio.bio.himeno_et_al_2008.Ist" >
        <link name="Vm" initial_value="../Vm" units="mV" />
        <link name="Cm" initial_value="../membrane capacitance" />
        <link name="constantFieldNa" initial_value="../constantFieldNa" units="mM" />
        <link name="constantFieldK" initial_value="../constantFieldK" units="mM" />
        <link name="current" initial_value="../current" />
        <link name="currentNa" initial_value="../currentNa" />
        <link name="currentK" initial_value="../currentK" />
        <link name="Cai" initial_value="../Ca" units="mM" />
        <link name="PKA" initial_value="../PKA" />
        <link name="PKA0" initial_value="../PKA0" />
        <parameter name="max" initial_value="1.0" />
        <parameter name="permeabilityNa" initial_value="0.007375" units="pA/pF/mM" />
        <parameter name="permeabilityK" initial_value="0.0043125" units="pA/pF/mM" />
        <variable name="activation" initial_value="0.3141402829962753" />
        <variable name="inactivation" initial_value="0.7679681596792866" />
        <variable name="slowInactivation" initial_value="0.8299423547898264" />
      </Ist>
<Iha name="Iha" initial_value="-0.5673935854045364" units="pA" className="org.simBio.bio.himeno_et_al_2008.Iha" >
        <link name="Vm" initial_value="../Vm" units="mV" />
        <link name="Cm" initial_value="../membrane capacitance" />
        <link name="constantFieldNa" initial_value="../constantFieldNa" units="mM" />
        <link name="constantFieldK" initial_value="../constantFieldK" units="mM" />
        <link name="current" initial_value="../current" />
        <link name="currentNa" initial_value="../currentNa" />
        <link name="currentK" initial_value="../currentK" />
        <link name="cAMP" initial_value="../cAMP" />
        <link name="cAMP0" initial_value="../cAMP0" />
        <parameter name="permeabilityNa" initial_value="0.01379" />
        <parameter name="permeabilityK" initial_value="0.05635" />
        <parameter name="cAMP_Vshift" initial_value="-0.005343609952096294" />
        <variable name="closedState1" initial_value="0.9802898362737278" />
        <variable name="closedState2" initial_value="0.004748257229221275" />
        <variable name="openState1" initial_value="0.004959347187308034" />
        <variable name="openState2" initial_value="0.004823623958079242" />
      </Iha>
<IK1 name="IK1" initial_value="0.06010967672690573" units="pA" className="org.simBio.bio.kuzumoto_et_al_2007.current.IK1" >
				<KoDependencyIK1 name="permeabilityK" initial_value="0.006929073077088577" units="pA/mV" className="org.simBio.bio.kuzumoto_et_al_2007.function.KoDependency_IK1" >
					<parameter name="amplitude" initial_value="0.007079" />
					<parameter name="constant" initial_value="5.4" units="mM" />
					<parameter name="power" initial_value="0.6" units="dimension_less" />
					<parameter name="A" initial_value="-0.6" units="dimension_less" />
					<parameter name="B" initial_value="3.1" units="dimension_less" />
					<link name="Ko" initial_value="../../../K" />
				</KoDependencyIK1>
				<variable name="Pspm" initial_value="0.9898965676123382" />
				<parameter name="Phi" initial_value="0.9" />
				<link name="Vm" initial_value="../Vm" units="mV" />
				<link name="Cm" initial_value="../membrane capacitance" />
				<link name="Mg" initial_value="../Mg" />
				<link name="SPM" initial_value="../Spermine" />
				<link name="reversalPotential" initial_value="../K reversal potential" units="mV" />
				<link name="current" initial_value="../current" />
				<link name="currentK" initial_value="../currentK" />
			</IK1>
			<IKr name="IKr" initial_value="10.439484070085971" units="pA" className="org.simBio.bio.terashima_et_al_2006.current.potassium.IKr" >
				<link name="Vm" initial_value="../Vm" units="mV" />
				<link name="Cm" initial_value="../membrane capacitance" />
				<link name="reversalPotential" initial_value="../K reversal potential" units="mV" />
				<link name="current" initial_value="../current" />
				<link name="currentNa" initial_value="../currentNa" />
				<link name="currentK" initial_value="../currentK" />
				<link name="currentCa" initial_value="../currentCa" />
				<link name="currentCl" initial_value="../currentCl" />
				<variable name="gate1" initial_value="0.07692272268388735" />
				<variable name="gate2" initial_value="0.2548122335766171" />
				<variable name="gate3" initial_value="0.6993191046995856" />
				<KoDependency name="permeabilityK" initial_value="0.07" units="pA/mV" className="org.simBio.bio.terashima_et_al_2006.function.KoDependency" >
					<parameter name="amplitude" initial_value="0.07" />
					<parameter name="constant" initial_value="5.4" units="mM" />
					<parameter name="power" initial_value="0.2" units="dimension_less" />
					<link name="Ko" initial_value="../../../K" />
				</KoDependency>
			<parameter name="POpen" initial_value="0.10356290075340316" />
</IKr>
			<IKs name="IKs" initial_value="0.7691293998087532" units="pA" className="org.simBio.bio.himeno_et_al_2008.IKs" >
				<link name="Vm" initial_value="../Vm" units="mV" />
				<link name="Cm" initial_value="../membrane capacitance" />
				<link name="Ca" initial_value="../Ca" units="mM" />
				<link name="constantFieldNa" initial_value="../constantFieldNa" units="mM" />
				<link name="constantFieldK" initial_value="../constantFieldK" units="mM" />
				<link name="current" initial_value="../current" />
				<link name="currentNa" initial_value="../currentNa" />
				<link name="currentK" initial_value="../currentK" />
				<link name="PKA" initial_value="../PKA" />
				<link name="PKAtot" initial_value="../Beta1Signaling/PKA/PKAtot" />
				<parameter name="permeabilityK0" initial_value="0.86" units="pA/mM" />
				<parameter name="relativePNa" initial_value="0.04" units="pNa/pK" />
				<variable name="gate1" initial_value="0.04413350343041109" />
				<variable name="gate2" initial_value="0.33149798928652635" />
				<variable name="gateC2" initial_value="0.09606746048152735" />
				<variable name="KCNQ1" initial_value="2.1138351225877917E-5" />
				<parameter name="KCNQ1free" initial_value="1.4550328494666098E-6" />
				<variable name="KCNQ1p" initial_value="2.3680605828505056E-6" />
				<parameter name="KCNQ1p_ratio" initial_value="0.09472242331388207" />
				<parameter name="ratio" initial_value="2.3" />
				<label name="Phosphorylation" initial_value="true" />
			<parameter name="POpen" initial_value="7.75568229426937E-4" />
</IKs>
			
			<IKACh name="IKACh" initial_value="4.021110926835921" className="org.simBio.bio.himeno_et_al_2008.IKACh" >
        <link name="Vm" initial_value="../Vm" units="mV" />
        <link name="Cm" initial_value="../membrane capacitance" />
        <link name="reversalPotential" initial_value="../K reversal potential" units="mV" />
        <link name="current" initial_value="../current" />
        <link name="currentK" initial_value="../currentK" />
        <parameter name="ACh" initial_value="0.0" units="mM" />
        <parameter name="Km" initial_value="0.0042" units="mM" />
        <parameter name="permeabilityK" initial_value="0.135" units="pA/mV" />
        <variable name="gate" initial_value="0.027497803645978498" />
      </IKACh>
<INaK name="INaK" initial_value="16.560562155909018" className="org.simBio.bio.kuzumoto_et_al_2007.current.carrier.INaK" >
				<link name="Vm" initial_value="../Vm" units="mV" />
				<link name="Cm" initial_value="../membrane capacitance" />
				<link name="current" initial_value="../current" />
				<link name="currentNa" initial_value="../currentNa" />
				<link name="currentK" initial_value="../currentK" />
				<link name="Vi" initial_value="../volume" />
				<link name="Nai" initial_value="../Na" units="mM" />
				<link name="Nao" initial_value="../../Na" units="mM" />
				<link name="Ki" initial_value="../K" units="mM" />
				<link name="Ko" initial_value="../../K" units="mM" />
				<link name="ATP" initial_value="../ATPtotal" units="mM" />
				<link name="ADP" initial_value="../ADPtotal" units="mM" />
				<link name="Pi" initial_value="../Pi" units="mM" />
				<link name="PKA" initial_value="../PKA" units="mM" />
				<link name="R" initial_value="/Gas constant" />
				<link name="T" initial_value="/absolute temperature" units="K" />
				<link name="F" initial_value="/Faraday constant" units="Coulomb/mM" />
				<variable name="gate" initial_value="0.6773216532867061" />
				<parameter name="stoichiometryNa" initial_value="3.0" units="pA/mM" />
				<parameter name="stoichiometryK" initial_value="-2.0" units="pA/mM" />
				<parameter name="amplitude0" initial_value="14.5" units="pA/pF" />
				<parameter name="Couabain" initial_value="0.0" units="mM" />
				<parameter name="amplitude" initial_value="14.5" units="pA/pF" />
			</INaK>
			<INaCa name="INaCa" initial_value="-1.7734311595487071" className="org.simBio.bio.takeuchi_et_al_2006.current.INaCa" >
				<variable name="pE1total" initial_value="0.13404849927387902" />
				<variable name="inActivation1" initial_value="0.08411974735336292" />
				<variable name="inActivation2" initial_value="0.7811977658013294" />
				<parameter name="amplitude" initial_value="150.0" units="pA/pF" />
				<parameter name="stoichiometryNa" initial_value="3.0" units="pA/mM" />
				<parameter name="stoichiometryCa" initial_value="-2.0" units="pA/mM" />
				<link name="Vm" initial_value="../Vm" units="mV" />
				<link name="Cm" initial_value="../membrane capacitance" />
				<link name="Nai" initial_value="../Na" units="mM" />
				<link name="Nao" initial_value="../../Na" units="mM" />
				<link name="Cai" initial_value="../Ca" units="mM" />
				<link name="Cao" initial_value="../../Ca" units="mM" />
				<link name="current" initial_value="../current" />
				<link name="currentNa" initial_value="../currentNa" />
				<link name="currentCa" initial_value="../currentCa" />
				<link name="R" initial_value="/Gas constant" />
				<link name="T" initial_value="/absolute temperature" units="K" />
				<link name="F" initial_value="/Faraday constant" units="Coulomb/mM" />
			</INaCa>
			<IPMCA name="IPMCA" initial_value="0.41061664333489445" units="pA" className="org.simBio.bio.kuzumoto_et_al_2007.current.carrier.IPMCA" >
				<variable name="gate" initial_value="0.513148808394973" />
				<link name="Cm" initial_value="../membrane capacitance" />
				<link name="Vi" initial_value="../volume" />
				<link name="F" initial_value="/Faraday constant" />
				<link name="Cai" initial_value="../Ca" units="mM" />
				<link name="Cao" initial_value="../../Ca" units="mM" />
				<link name="ATP" initial_value="../ATPtotal" units="mM" />
				<link name="ADP" initial_value="../ADPtotal" units="mM" />
				<link name="PKA" initial_value="../PKA" units="mM" />
				<link name="current" initial_value="../current" />
				<link name="currentCa" initial_value="../currentCa" />
				<link name="CaCaM" initial_value="../calmodulin" />
				<parameter name="stoichiometryCa" initial_value="1.0" />
				<parameter name="KmCaCp0" initial_value="0.0019" />
				<parameter name="amplitude" initial_value="0.045725301882469004" units="A/F" />
				<label name="Phosphorylation" initial_value="true" />
			</IPMCA>
			<ILCCa name="ILCCa" initial_value="-0.043631594045484556" units="pA" className="org.simBio.bio.terashima_et_al_2006.current.cf.ILCCa" >
				<link name="Cai" initial_value="../Ca" units="mV" />
				<link name="Vm" initial_value="../Vm" units="mV" />
				<link name="constantFieldNa" initial_value="../constantFieldNa" units="mM" />
				<link name="constantFieldK" initial_value="../constantFieldK" units="mM" />
				<link name="constantFieldCa" initial_value="../constantFieldCa" units="mM" />
				<link name="constantFieldCl" initial_value="../constantFieldCl" units="mM" />
				<link name="current" initial_value="../current" />
				<link name="currentNa" initial_value="../currentNa" />
				<link name="currentK" initial_value="../currentK" />
				<link name="currentCa" initial_value="../currentCa" />
				<link name="currentCl" initial_value="../currentCl" />
				<link name="Cm" initial_value="../membrane capacitance" />
				<parameter name="permeabilityNa" initial_value="0.03" units="pA/mM" />
				<parameter name="relativePK" initial_value="1.0" units="/PNa" />
			</ILCCa>
			<IKATP name="IKATP" initial_value="0.014883691806805308" units="pA" className="org.simBio.bio.terashima_et_al_2006.current.potassium.IKATP" >
				
				<link name="Vm" initial_value="../Vm" units="mV" />
				<link name="Cm" initial_value="../membrane capacitance" />
				<link name="ATPi" initial_value="../ATPtotal" units="mM" />
				<link name="reversalPotential" initial_value="../K reversal potential" units="mV" />
				<link name="current" initial_value="../current" />
				<link name="currentNa" initial_value="../currentNa" />
				<link name="currentK" initial_value="../currentK" />
				<link name="currentCa" initial_value="../currentCa" />
				<link name="currentCl" initial_value="../currentCl" />
			<KoDependency name="permeabilityK" initial_value="0.06254936240278929" units="pA/mV" >
        <parameter name="amplitude" initial_value="0.04173" />
        <parameter name="constant" initial_value="1.0" units="mM" />
        <parameter name="power" initial_value="0.24" units="dimension_less" />
        <link name="Ko" initial_value="../../../K" />
      </KoDependency>
</IKATP>
			<IKpl name="IKpl" initial_value="0.6670751594510492" units="pA" className="org.simBio.bio.terashima_et_al_2006.current.cf.IKpl" >
				<KoDependency name="GK" initial_value="2.187E-4" units="pA/mV" >
					<parameter name="amplitude" initial_value="2.187E-4" />
					<parameter name="constant" initial_value="5.4" units="mM" />
					<parameter name="power" initial_value="0.16" units="dimension_less" />
					<link name="Ko" initial_value="../../../K" />
				</KoDependency>
				<link name="Vm" initial_value="../Vm" units="mV" />
				<link name="Cm" initial_value="../membrane capacitance" />
				<link name="constantFieldNa" initial_value="../constantFieldNa" units="mM" />
				<link name="constantFieldK" initial_value="../constantFieldK" units="mM" />
				<link name="constantFieldCa" initial_value="../constantFieldCa" units="mM" />
				<link name="constantFieldCl" initial_value="../constantFieldCl" units="mM" />
				<link name="current" initial_value="../current" />
				<link name="currentNa" initial_value="../currentNa" />
				<link name="currentK" initial_value="../currentK" />
				<link name="currentCa" initial_value="../currentCa" />
				<link name="currentCl" initial_value="../currentCl" />
			</IKpl>
			<backGroundCurrent name="IbNSC" initial_value="-19.12393818544875" className="org.simBio.bio.terashima_et_al_2006.current.cf.CfChannel" >
				<parameter name="permeabilityNa" initial_value="0.0023" units="pA/mM" />
				<parameter name="permeabilityK" initial_value="9.2E-4" units="pA/mM" />
				<link name="Cm" initial_value="../membrane capacitance" />
				<link name="constantFieldNa" initial_value="../constantFieldNa" units="mM" />
				<link name="constantFieldK" initial_value="../constantFieldK" units="mM" />
				<link name="constantFieldCa" initial_value="../constantFieldCa" units="mM" />
				<link name="constantFieldCl" initial_value="../constantFieldCl" units="mM" />
				<link name="current" initial_value="../current" />
				<link name="currentNa" initial_value="../currentNa" />
				<link name="currentK" initial_value="../currentK" />
				<link name="currentCa" initial_value="../currentCa" />
				<link name="currentCl" initial_value="../currentCl" />
			</backGroundCurrent>
			<backGroundCurrent name="ICab" initial_value="-0.047517695380462674" >
				<parameter name="permeabilityCa" initial_value="2.5E-4" />
				<link name="Cm" initial_value="../membrane capacitance" />
				<link name="constantFieldNa" initial_value="../constantFieldNa" units="mM" />
				<link name="constantFieldK" initial_value="../constantFieldK" units="mM" />
				<link name="constantFieldCa" initial_value="../constantFieldCa" units="mM" />
				<link name="constantFieldCl" initial_value="../constantFieldCl" units="mM" />
				<link name="current" initial_value="../current" />
				<link name="currentNa" initial_value="../currentNa" />
				<link name="currentK" initial_value="../currentK" />
				<link name="currentCa" initial_value="../currentCa" />
				<link name="currentCl" initial_value="../currentCl" />
			</backGroundCurrent>
			<backGroundCurrent name="IClb" initial_value="-0.0013826441141333214" >
				<parameter name="permeabilityCl" initial_value="-1.82E-5" />
				<link name="Cm" initial_value="../membrane capacitance" />
				<link name="constantFieldNa" initial_value="../constantFieldNa" units="mM" />
				<link name="constantFieldK" initial_value="../constantFieldK" units="mM" />
				<link name="constantFieldCa" initial_value="../constantFieldCa" units="mM" />
				<link name="constantFieldCl" initial_value="../constantFieldCl" units="mM" />
				<link name="current" initial_value="../current" />
				<link name="currentNa" initial_value="../currentNa" />
				<link name="currentK" initial_value="../currentK" />
				<link name="currentCa" initial_value="../currentCa" />
				<link name="currentCl" initial_value="../currentCl" />
			</backGroundCurrent>
			<NKCC name="NKCC" initial_value="2.7083059726762855E-6" units="amol/ms" className="org.simBio.bio.terashima_et_al_2006.current.carrier.NKCC" >
				<parameter name="ClFlux" initial_value="5.226310117876499E-4" units="pA" />
				<parameter name="P" initial_value="2.3687E-5" units="amol" />
				<parameter name="kbEmpty" initial_value="79.522" units="/ms" />
				<parameter name="kfEmpty" initial_value="37.767" units="/ms" />
				<parameter name="kbFull" initial_value="1.456" units="/ms" />
				<parameter name="kfFull" initial_value="3.065" units="/ms" />
				<parameter name="KK" initial_value="0.00116" units="/mM" />
				<parameter name="KCl" initial_value="0.05735" units="/mM" />
				<parameter name="KNa" initial_value="0.08445" units="/mM" />
				<link name="currentNa" initial_value="../currentNa" units="pA" />
				<link name="currentK" initial_value="../currentK" units="pA" />
				<link name="currentCl" initial_value="../currentCl" units="pA" />
				<link name="Clo" initial_value="../../Cl" units="mM" />
				<link name="Ko" initial_value="../../K" units="mM" />
				<link name="Nao" initial_value="../../Na" units="mM" />
				<link name="Cli" initial_value="../Cl" units="mM" />
				<link name="Ki" initial_value="../K" units="mM" />
				<link name="Nai" initial_value="../Na" units="mM" />
				<link name="F" initial_value="/Faraday constant" units="Coulomb/mM" />
			</NKCC>
			
			
			<compartment name="SRrel" initial_value="0.0" >
				<volume name="volume" initial_value="3.0177162616707722" units="um^3" className="org.simBio.bio.terashima_et_al_2006.function.Volume" >
					<link name="total" initial_value="../../volume" units="um^3" />
					<parameter name="ratio" initial_value="6.0E-4" units="/cell volume" />
				</volume>
				<parameter name="Ca" initial_value="1.365953702510355" />
				<variable name="CaTotal" initial_value="7.672344593892949" />
				<analyticCaBuffer name="calsequestrin" initial_value="6.306476915583216" >
					<link name="Ca" initial_value="../Ca" units="mM" />
					<link name="CaTotal" initial_value="../CaTotal" units="mM" />
					<parameter name="Km" initial_value="0.8" />
					<parameter name="total" initial_value="10.0" />
				</analyticCaBuffer>
				<IRyR name="IRyR" initial_value="1.3337693366079364" className="org.simBio.bio.kuzumoto_et_al_2007.current.IRyR" >
					<link name="CaDiadic" initial_value="../../ICaL/CaDiadic" units="mM" />
					<link name="Cm" initial_value="../../membrane capacitance" />
					<link name="Cai" initial_value="../../Ca" units="mM" />
					<link name="Cao" initial_value="../Ca" units="mM" />
					<link name="current" initial_value="/dummy" />
					<link name="currentCa" initial_value="../currentCa" />
					<parameter name="permeabilityCa" initial_value="300.0" units="pA/pF/mM" />
					<variable name="close" initial_value="0.20023792311289876" />
					<variable name="open" initial_value="1.0180387591148615E-4" />
					<parameter name="diadicFactor" initial_value="-150.0" />
					<parameter name="k2_1" initial_value="0.08" />
					<parameter name="k2_2" initial_value="0.36" />
					<parameter name="k3_1" initial_value="3.77E-4" />
				</IRyR>
				<current name="currentCa" initial_value="1.3337693366079364" units="pA" className="org.simBio.bio.matsuoka_et_al_2003.function.Current" >
					<link name="in" initial_value="../CaTotal" units="mM" />
					<link name="out" initial_value="../../CaTotal" units="mM" />
					<link name="Vi" initial_value="../volume" />
					<link name="Vo" initial_value="../../volume" />
					<link name="F" initial_value="/Faraday constant" />
					<parameter name="valence" initial_value="2.0" units="dimension_less" />
				</current>
			</compartment>
			<compartment name="SRup" initial_value="0.0" >
				<volume name="volume" initial_value="7.5442906541769315" units="um^3" >
					<link name="total" initial_value="../../volume" units="um^3" />
					<parameter name="ratio" initial_value="0.0015" units="/cell volume" />
				</volume>
				<variable name="Ca" initial_value="1.3688642754961744" />
				<PLB name="PLB" className="org.simBio.bio.kuzumoto_et_al_2007.molecule.PLB" >
					<link name="PKA" initial_value="../../PKA" units="mM" />
					<link name="ATP" initial_value="../../ATPtotal" units="mM" />
					<link name="ADP" initial_value="../../ADPtotal" units="mM" />
					<variable name="Inhib1ptot" initial_value="1.0531670704296041E-4" units="mM" />
					<variable name="PLBp" initial_value="0.008394872299140389" units="mM" />
					<parameter name="Inhib1tot" initial_value="3.0E-4" units="mM" />
					<parameter name="PP1tot" initial_value="8.9E-4" units="mM" />
					<parameter name="KInhib1" initial_value="1.0E-6" units="mM" />
					<parameter name="PLB" initial_value="0.09760512770096365" units="mM" />
					<parameter name="Inhib1" initial_value="1.9468329297692058E-4" units="mM" />
					<parameter name="Inhib1p" initial_value="1.3402187128373755E-7" units="mM" />
					<parameter name="PP1_Inhib1p" initial_value="1.0518268515179565E-4" units="mM" />
					<parameter name="PP1" initial_value="7.848173148482043E-4" units="mM" />
					<parameter name="PLBItot" initial_value="0.106" />
					<parameter name="PLBphos" initial_value="0.07919690848147495" />
					<parameter name="PLBphosMAX" initial_value="0.09236678351643977" />
					<parameter name="kPKA_PLB" initial_value="0.0324" />
					<parameter name="KmPKA_PLB" initial_value="0.021" />
					<parameter name="kPP1_PLB" initial_value="0.0085" />
					<parameter name="KmPP1_PLB" initial_value="0.0070" />
					<parameter name="kPKA_Inhib1" initial_value="0.06" />
					<parameter name="KmPKA_Inhib1" initial_value="0.0010" />
					<parameter name="VmaxPP2A_Inhib1" initial_value="1.4E-5" />
					<parameter name="KmPP2A_Inhib1" initial_value="0.0010" />
				</PLB>
				<ICaPump name="ISRCA" initial_value="-6.551008411826968" className="org.simBio.bio.kuzumoto_et_al_2007.current.carrier.ICaPump" >
					<link name="Cm" initial_value="../../membrane capacitance" />
					<link name="Vi" initial_value="../../volume" />
					<link name="F" initial_value="/Faraday constant" />
					<link name="Cai" initial_value="../../Ca" units="mM" />
					<link name="Cao" initial_value="../Ca" units="mM" />
					<link name="ATP" initial_value="../../ATPtotal" units="mM" />
					<link name="ADP" initial_value="../../ADPtotal" units="mM" />
					<link name="Pi" initial_value="../../Pi" units="mM" />
					<link name="current" initial_value="/dummy" />
					<link name="currentCa" initial_value="../currentCa" />
					<link name="PLBphos" initial_value="../PLB/PLBphos" units="mM" />
					<variable name="gate" initial_value="0.024612414535178432" />
					<parameter name="amplitude" initial_value="19.0" />
					<parameter name="stoichiometryCa" initial_value="2.0" units="pA/mM" />
					<parameter name="KmCaSR" initial_value="3.0" units="mM" />
					<parameter name="a" initial_value="-3.93E-4" units="mM" />
					<parameter name="b" initial_value="6.85E-4" units="mM" />
					<parameter name="hill" initial_value="2.0" />
				</ICaPump>
				<diffusion name="leak" initial_value="13.140621339917605" className="org.simBio.bio.terashima_et_al_2006.current.Diffusion" >
					<link name="Cm" initial_value="../../membrane capacitance" />
					<link name="Cai" initial_value="../../Ca" units="mM" />
					<link name="Cao" initial_value="../Ca" units="mM" />
					<link name="current" initial_value="/dummy" />
					<link name="currentNa" initial_value="/dummy" />
					<link name="currentK" initial_value="/dummy" />
					<link name="currentCa" initial_value="../currentCa" />
					<link name="currentCl" initial_value="/dummy" />
					<parameter name="permeabilityCa" initial_value="0.3" units="pA/mM" />
				</diffusion>
				<current name="currentCa" initial_value="0.03860451626366945" units="pA" >
					<link name="in" initial_value="../Ca" units="mM" />
					<link name="out" initial_value="../../CaTotal" units="mM" />
					<link name="Vi" initial_value="../volume" />
					<link name="Vo" initial_value="../../volume" />
					<link name="F" initial_value="/Faraday constant" />
					<parameter name="valence" initial_value="2.0" units="dimension_less" />
				</current>
			</compartment>
			<compartment name="separator" initial_value="0.0" >
				<diffusion name="transfer" initial_value="0.4689225564841948" >
					<link name="Cm" initial_value="../../membrane capacitance" />
					<link name="Cai" initial_value="../../SRrel/Ca" units="mM" />
					<link name="Cao" initial_value="../../SRup/Ca" units="mM" />
					<link name="current" initial_value="/dummy" />
					<link name="currentNa" initial_value="/dummy" />
					<link name="currentK" initial_value="/dummy" />
					<link name="currentCa" initial_value="../currentCa" />
					<link name="currentCl" initial_value="/dummy" />
					<parameter name="permeabilityCa" initial_value="5.0" units="pA/mM" />
				</diffusion>
				<current name="currentCa" initial_value="0.4689225564841948" units="pA" >
					<link name="in" initial_value="../../SRup/Ca" units="mM" />
					<link name="out" initial_value="../../SRrel/CaTotal" units="mM" />
					<link name="Vi" initial_value="../../SRup/volume" />
					<link name="Vo" initial_value="../../SRrel/volume" />
					<link name="F" initial_value="/Faraday constant" />
					<parameter name="valence" initial_value="2.0" units="dimension_less" />
				</current>
			</compartment>
			<compartment name="mitochondria" initial_value="0.0" >
				<volume name="volume" initial_value="1156.791233640463" units="um^3" >
					<link name="total" initial_value="../../volume" units="um^3" />
					<parameter name="ratio" initial_value="0.23" units="/cell volume" />
				</volume>
				<volumeratio name="Rcm" initial_value="4.3478260869565215" units="dimensionless" className="org.simBio.bio.matsuoka_et_al_2004.function.VolumeRatio" >
					<link name="ratio" initial_value="../volume/ratio" units="/cell volume" />
				</volumeratio>
				<Zvalue name="Zvalue" initial_value="61.51965192093832" units="mV" className="org.simBio.bio.matsuoka_et_al_2004.function.Zvalue" >
					<link name="T" initial_value="/absolute temperature" units="K" />
					<link name="R" initial_value="/Gas constant" units="mVC/K/mmol" />
					<link name="F" initial_value="/Faraday constant" units="C/mmol" />
				</Zvalue>
				<parameter name="Mg" initial_value="0.38" units="mM" />
				<variable name="Proton" initial_value="3.8260380134352804E-5" units="mM" />
				<Acidity name="pH" initial_value="7.417250709119239" units="dimensionless" >
					<link name="Proton" initial_value="../Proton" units="mM" />
				</Acidity>
				<ProtonBuffering name="rbuffer" initial_value="250010.1296389743" units="mM Proton / pH" className="org.simBio.bio.matsuoka_et_al_2004.molecule.buffer.HBuffering" >
					<link name="pH" initial_value="../pH" units="dimensionless" />
					<parameter name="cbuffer" initial_value="0.022" units="mM Proton / pH" />
				</ProtonBuffering>
				<gradientpH name="dpH" initial_value="25.66911838878027" units="dimensionless" className="org.simBio.bio.matsuoka_et_al_2004.function.GradientpH" >
					<link name="Zvalue" initial_value="../Zvalue" units="mV" />
					<link name="pHcell" initial_value="../../pH" units="dimensionless" />
					<link name="pHmit" initial_value="../pH" units="dimensionless" />
				</gradientpH>
				<gradientP name="dP" initial_value="184.6699164660451" units="mV" className="org.simBio.bio.matsuoka_et_al_2004.function.GradientP" >
					<link name="dpH" initial_value="../dpH" units="dimensionless" />
					<parameter name="myu" initial_value="0.861" units="dimensionless" />
				</gradientP>
				<MembranePotential name="dPsi" initial_value="-159.00079807726482" units="mV" className="org.simBio.bio.matsuoka_et_al_2004.function.MembranePotential" >
					<link name="dpH" initial_value="../dpH" units="dimensionless" />
					<link name="dP" initial_value="../dP" units="mV" />
				</MembranePotential>
				<partialPotential name="dPsimit" initial_value="-103.35051875022214" units="mV" className="org.simBio.bio.matsuoka_et_al_2004.function.PartialPotential" >
					<link name="total" initial_value="../dPsi" units="mV" />
					<parameter name="ratio" initial_value="0.65" units="dimensionless" />
				</partialPotential>
				<partialPotential name="dPsicell" initial_value="55.65027932704268" units="mV" >
					<link name="total" initial_value="../dPsi" units="mV" />
					<parameter name="ratio" initial_value="-0.35" units="dimensionless" />
				</partialPotential>
				<variable name="ATPtotal" initial_value="6.378369513312658" units="mM" />
				<freeconcentration name="ATPfree" initial_value="0.2731291172081207" units="mM" >
					<link name="total" initial_value="../ATPtotal" units="mM" />
					<link name="metal" initial_value="../Mg" units="mM" />
					<parameter name="kD" initial_value="0.017" units="mM" />
				</freeconcentration>
				<massconservation name="ATPmg" initial_value="6.105239090534464" units="mM" >
					<link name="total" initial_value="../ATPtotal" units="mM" />
					<link name="other" initial_value="../ATPfree" units="mM" />
				</massconservation>
				<massconservation name="ADPtotal" initial_value="9.881631792257418" units="mM" >
					<link name="other" initial_value="../ATPtotal" units="mM" />
					<parameter name="total" initial_value="16.26" units="mM" />
				</massconservation>
				<freeconcentration name="ADPfree" initial_value="4.209396020266754" units="mM" >
					<link name="total" initial_value="../ADPtotal" units="mM" />
					<link name="metal" initial_value="../Mg" units="mM" />
					<parameter name="kD" initial_value="0.282" units="mM" />
				</freeconcentration>
				<massconservation name="ADPmg" initial_value="5.672235771990663" units="mM" >
					<link name="total" initial_value="../ADPtotal" units="mM" />
					<link name="other" initial_value="../ADPfree" units="mM" />
				</massconservation>
				<variable name="Pi" initial_value="5.848112980163107" units="mM" />
				<variable name="NADH" initial_value="0.8305473749351762" units="mM" />
				<massconservation name="NAD" initial_value="2.1394526374059115" units="mM" >
					<link name="other" initial_value="../NADH" units="mM" />
					<parameter name="total" initial_value="2.97" units="mM" />
				</massconservation>
				<variable name="UQH2" initial_value="1.0529746600206569" units="mM" />
				<massconservation name="UQ" initial_value="0.2970252962753779" units="mM" >
					<link name="other" initial_value="../UQH2" units="mM" />
					<parameter name="total" initial_value="1.35" units="mM" />
				</massconservation>
				<variable name="Cytc2" initial_value="0.05058170838154749" units="mM" />
				<massconservation name="Cytc3" initial_value="0.21941828721798734" units="mM" >
					<link name="other" initial_value="../Cytc2" units="mM" />
					<parameter name="total" initial_value="0.27" units="mM" />
				</massconservation>
				<RedoxPotential name="EmN" initial_value="-307.3596102367213" units="mV" className="org.simBio.bio.matsuoka_et_al_2004.function.RedoxPotential" >
					<link name="Zvalue" initial_value="../Zvalue" units="mV" />
					<link name="Product" initial_value="../NAD" units="mM" />
					<link name="Substrate" initial_value="../NADH" units="mM" />
					<parameter name="Em0" initial_value="-320.0" units="mV" />
				</RedoxPotential>
				<RedoxPotential name="EmU" initial_value="68.09364602934353" units="mV" >
					<link name="Zvalue" initial_value="../Zvalue" units="mV" />
					<link name="Product" initial_value="../UQ" units="mM" />
					<link name="Substrate" initial_value="../UQH2" units="mM" />
					<parameter name="Em0" initial_value="85.0" units="mV" />
				</RedoxPotential>
				<RedoxPotential name="Emc" initial_value="289.20520006192976" units="mV" >
					<link name="Zvalue" initial_value="../Zvalue" units="mV" />
					<link name="Product" initial_value="../Cytc3" units="mM" />
					<link name="Substrate" initial_value="../Cytc2" units="mM" />
					<parameter name="Em0" initial_value="250.0" units="mV" />
					<parameter name="Zscale" initial_value="2.0" units="dimensionless" />
				</RedoxPotential>
				<RedoxPotential2 name="Ema" initial_value="632.8759146052397" units="mV" className="org.simBio.bio.matsuoka_et_al_2004.function.RedoxPotentialCyta" >
					<link name="myu" initial_value="../dP/myu" units="mV" />
					<link name="Emc" initial_value="../Emc" units="mM" />
					<link name="dP" initial_value="../dP" units="mV" />
				</RedoxPotential2>
				<cyta2concentration name="Cyta2" initial_value="0.0040495967567304" units="mM" className="org.simBio.bio.matsuoka_et_al_2004.function.ConcentrationCyta2" >
					<link name="Zvalue" initial_value="../Zvalue" units="mV" />
					<link name="Ema" initial_value="../Ema" units="mV" />
					<parameter name="Ema0" initial_value="540.0" units="mV" />
					<parameter name="total" initial_value="0.135" units="mM" />
				</cyta2concentration>
				<massconservation name="Cyta3" initial_value="0.13095040324326962" units="mM" >
					<link name="other" initial_value="../Cyta2" units="mM" />
					<link name="total" initial_value="../Cyta2/total" units="mM" />
				</massconservation>
				<OxidativePhosphorylation name="vO2" initial_value="1.4699161676708284E-5" units="mM/ms" className="org.simBio.bio.matsuoka_et_al_2004.molecule.RespiratoryChain.OxidativePhosphorylation" >
					<link name="Hmito" initial_value="../Proton" units="mM" />
					<link name="rbuffermito" initial_value="../rbuffer" units="mM Proton / pH" />
					<link name="NADH" initial_value="../NADH" units="mM" />
					<link name="UQH2" initial_value="../UQH2" units="mM" />
					<link name="Cytc2" initial_value="../Cytc2" units="mM" />
					<link name="Oxygen" initial_value="/model/Oxygen" units="mM" />
					<link name="myu" initial_value="../dP/myu" units="mV" />
					<link name="Rcm" initial_value="../Rcm" units="dimensionless" />
					<NADH_UQOxidoreductase name="vC1" initial_value="2.921605011306486E-5" units="mM/ms" className="org.simBio.bio.matsuoka_et_al_2004.molecule.RespiratoryChain.ComplexI" >
						<link name="EmN" initial_value="../../EmN" units="mV" />
						<link name="EmU" initial_value="../../EmU" units="mV" />
						<link name="dP" initial_value="../../dP" units="mV" />
						<parameter name="kC1" initial_value="3.9825E-6" units="mM/mV/ms" />
						<link name="Amp" initial_value="../../Amp" units="dimension_less" />
					</NADH_UQOxidoreductase>
					<Cytochrome_bc1 name="vC3" initial_value="2.9389586820767207E-5" units="mM/ms" className="org.simBio.bio.matsuoka_et_al_2004.molecule.RespiratoryChain.ComplexIII" >
						<link name="EmU" initial_value="../../EmU" units="mV" />
						<link name="Emc" initial_value="../../Emc" units="mV" />
						<link name="dP" initial_value="../../dP" units="mV" />
						<link name="myu" initial_value="../../dP/myu" units="mV" />
						<parameter name="kC3" initial_value="2.2735E-6" units="mM/mV/ms" />
						<link name="Amp" initial_value="../../Amp" units="dimension_less" />
					</Cytochrome_bc1>
					<CytochromecOxidase name="vC4" initial_value="1.4699161676708284E-5" units="mM/ms" className="org.simBio.bio.matsuoka_et_al_2004.molecule.RespiratoryChain.ComplexIV" >
						<link name="O2" initial_value="/model/Oxygen" units="mM" />
						<link name="a2" initial_value="../../Cyta2" units="mM" />
						<link name="c2" initial_value="../../Cytc2" units="mM" />
						<parameter name="KmO" initial_value="8.0E-4" units="mM" />
						<rateconstant name="kC4" initial_value="0.06" units="1/mM/ms" className="org.simBio.bio.matsuoka_et_al_2004.function.chemical.CN" >
							<link name="CN" initial_value="../../../../../CN" units="mM" />
							<parameter name="initial" initial_value="0.06" units="1/mM/ms" />
						</rateconstant>
						<link name="Amp" initial_value="../../Amp" units="dimension_less" />
					</CytochromecOxidase>
				</OxidativePhosphorylation>
				<ATPsynthase name="vSN" initial_value="6.890465125692704E-5" units="mM/ms" className="org.simBio.bio.matsuoka_et_al_2004.molecule.RespiratoryChain.ATPsynthase" >
					<link name="Hmito" initial_value="../Proton" units="mM" />
					<link name="rbuffermito" initial_value="../rbuffer" units="mM Proton / pH" />
					<link name="dP" initial_value="../dP" units="mV" />
					<link name="ATPtmito" initial_value="../ATPtotal" units="mM" />
					<link name="ADPtmito" initial_value="../ADPtotal" units="mM" />
					<link name="Pitmito" initial_value="../Pi" units="mM" />
					<link name="Rcm" initial_value="../Rcm" units="dimensionless" />
					<link name="Zvalue" initial_value="../Zvalue" units="mV" />
					<link name="F" initial_value="/Faraday constant" units="J/mmol/mV" />
					<parameter name="dGp0" initial_value="31.9" units="J/mmol" />
					<parameter name="nA" initial_value="2.5" units="dimensionless" />
					<parameter name="kSN" initial_value="5.7193E-4" units="mM/ms" />
					<link name="Amp" initial_value="../Amp" units="dimension_less" />
				</ATPsynthase>
				<ATPADPExchanger name="vANT" initial_value="6.372058315433686E-5" units="mM/ms" className="org.simBio.bio.matsuoka_et_al_2004.molecule.Transporter.ANT" >
					<link name="dPsicell" initial_value="../dPsicell" units="mV" />
					<link name="dPsimito" initial_value="../dPsimit" units="mV" />
					<link name="ATPfcell" initial_value="../../ATPfree" units="mM" />
					<link name="ADPfcell" initial_value="../../ADPfree" units="mM" />
					<link name="ATPfmito" initial_value="../ATPfree" units="mM" />
					<link name="ADPfmito" initial_value="../ADPfree" units="mM" />
					<link name="ATPtcell" initial_value="../../ATPtotal" units="mM" />
					<link name="ADPtcell" initial_value="../../ADPtotal" units="mM" />
					<link name="ATPtmito" initial_value="../ATPtotal" units="mM" />
					<link name="Hmito" initial_value="../Proton" units="mM" />
					<link name="myu" initial_value="../dP/myu" units="dimensionless" />
					<link name="Rcm" initial_value="../Rcm" units="dimensionless" />
					<link name="Zvalue" initial_value="../Zvalue" units="mV" />
					<link name="rbuffermito" initial_value="../rbuffer" units="mM Proton / pH" />
					<parameter name="kEX" initial_value="9.0953E-4" units="mM/ms" />
					<parameter name="KmADP" initial_value="0.0035" units="mM" />
					<link name="Amp" initial_value="../Amp" units="dimension_less" />
				</ATPADPExchanger>
				<PhosphateCarrier name="vPI" initial_value="6.809435244812406E-5" units="mM/ms" className="org.simBio.bio.matsuoka_et_al_2004.molecule.Transporter.PhosphateCarrier" >
					<link name="Pitcell" initial_value="../../Pi" units="mM" />
					<link name="Pitmito" initial_value="../Pi" units="mM" />
					<link name="Hcell" initial_value="../../Proton" units="mM" />
					<link name="Hmito" initial_value="../Proton" units="mM" />
					<link name="pHcell" initial_value="../../pH" units="dimensionless" />
					<link name="pHmito" initial_value="../pH" units="dimensionless" />
					<link name="Rcm" initial_value="../Rcm" units="dimensionless" />
					<link name="myu" initial_value="../dP/myu" units="dimentionless" />
					<link name="rbuffermito" initial_value="../rbuffer" units="mM Proton / pH" />
					<parameter name="kPI" initial_value="1.157016667" units="1/mM/ms" />
					<parameter name="pKa" initial_value="6.8" units="dimensionless" />
					<link name="Amp" initial_value="../Amp" units="dimension_less" />
				</PhosphateCarrier>
				<ProtonLeak name="vLK" initial_value="5.57472927641354E-5" units="mM/ms" className="org.simBio.bio.matsuoka_et_al_2004.molecule.Transporter.ProtonLeak" >
					<link name="Hcell" initial_value="../../Proton" units="mM" />
					<link name="Hmito" initial_value="../Proton" units="mM" />
					<link name="rbuffermito" initial_value="../rbuffer" units="mM Proton / pH" />
					<link name="Rcm" initial_value="../Rcm" units="dimensionless" />
					<link name="dP" initial_value="../dP" units="mV" />
					<rateconstant name="kLK1" initial_value="4.16667E-8" units="mM/ms" className="org.simBio.bio.matsuoka_et_al_2004.function.chemical.FCCP" >
						<link name="FCCP" initial_value="../../../../FCCP" units="mM" />
						<parameter name="initial" initial_value="4.16667E-8" units="mM/ms" />
					</rateconstant>
					<parameter name="kLK2" initial_value="0.038" units="1/mV" />
					<link name="Amp" initial_value="../Amp" units="dimension_less" />
				</ProtonLeak>
				<SubstrateDehydrogenation name="vDH" initial_value="2.9461065831902776E-5" units="mM/ms" className="org.simBio.bio.matsuoka_et_al_2004.molecule.SubstrateDehydrogenation" >
					<link name="NAD" initial_value="../NAD" units="mM" />
					<link name="NADH" initial_value="../NADH" units="mM" />
					<link name="Rcm" initial_value="../Rcm" units="mM" />
					<parameter name="kDH" initial_value="4.679E-4" units="mM/ms" />
					<parameter name="KmN" initial_value="100.0" units="dimensionless" />
					<parameter name="PD" initial_value="0.8" units="dimensionless" />
					<link name="Amp" initial_value="../Amp" units="dimension_less" />
				</SubstrateDehydrogenation>
				<parameter name="Amp" initial_value="1.2" units="dimension_less" />
			</compartment>
			<charge name="current" initial_value="-6.478364362434306" units="pA" className="org.simBio.bio.matsuoka_et_al_2003.function.Charge" >
				<link name="Vm" initial_value="../Vm" units="mV" />
				<link name="Cm" initial_value="../membrane capacitance" />
			</charge>
			<current name="currentNa" initial_value="8.527754933250288" units="pA" >
				<link name="in" initial_value="../Na" units="mM" />
				<link name="out" initial_value="/dummy" units="mM" />
				<link name="Vi" initial_value="../volume" />
				<link name="Vo" initial_value="../../volume" />
				<link name="F" initial_value="/Faraday constant" />
				<parameter name="valence" initial_value="1.0" units="dimension_less" />
			</current>
			<current name="currentK" initial_value="-12.921790997431073" units="pA" >
				<link name="in" initial_value="../K" units="mM" />
				<link name="out" initial_value="/dummy" units="mM" />
				<link name="Vi" initial_value="../volume" />
				<link name="Vo" initial_value="../../volume" />
				<link name="F" initial_value="/Faraday constant" />
				<parameter name="valence" initial_value="1.0" units="dimension_less" />
			</current>
			<current name="currentCa" initial_value="-2.0834682851511794" units="pA" >
				<link name="in" initial_value="../CaTotal" units="mM" />
				<link name="out" initial_value="/dummy" units="mM" />
				<link name="Vi" initial_value="../volume" />
				<link name="Vo" initial_value="../../volume" />
				<link name="F" initial_value="/Faraday constant" />
				<parameter name="valence" initial_value="2.0" units="dimension_less" />
			</current>
			<current name="currentCl" initial_value="-8.600131023456715E-4" units="pA" >
				<link name="in" initial_value="../Cl" units="mM" />
				<link name="out" initial_value="/dummy" units="mM" />
				<link name="Vi" initial_value="../volume" />
				<link name="Vo" initial_value="../../volume" />
				<link name="F" initial_value="/Faraday constant" />
				<parameter name="valence" initial_value="-1.0" units="dimension_less" />
			</current>
		</compartment>
	</compartment>
    <page className="org.simBio.sim.analyzer.graph.Viewer" name="page">
		<parameter initial_value="0" name="min"/>
		<parameter initial_value="7.2e6" name="max"/>
		<parameter initial_value="100.0" name="interval"/>
		<parameter initial_value="29700.0" name="referenceWidth"/>
		<parameter initial_value="21000.0" name="referenceHeight"/>
		<parameter initial_value="16.0" name="titleSize" units="pt"/>
		<parameter initial_value="12.0" name="legendSize" units="pt"/>
		<parameter initial_value="14.0" name="axisSize" units="pt"/>
		<parameter initial_value="12.0" name="labelSize" units="pt"/>
		<graph className="org.simBio.sim.analyzer.graph.Graph" name="Volume">
			<link initial_value="model/cell/Volume ratio" name="target 1"/>
			<link initial_value="../interval" name="interval"/>
			<axisY className="org.simBio.sim.analyzer.graph.AxisY" name="Volume" units="%">
				<parameter initial_value="1000.0" name="origin"/>
				<parameter initial_value="7500.0" name="length"/>
				<parameter initial_value="0.8" name="min"/>
				<parameter initial_value="1.4" name="max"/>
				<parameter initial_value="0.2" name="gridStep"/>
				<parameter initial_value="0.2" name="labelStep"/>
				<component initial_value="0.0#" name="pattern"/>
			</axisY>
			<axisX className="org.simBio.sim.analyzer.graph.AxisX" name="Time" units="ms">
				<link initial_value="../../min" name="min"/>
				<link initial_value="../../max" name="max"/>
				<parameter initial_value="2500.0" name="origin"/>
				<parameter initial_value="11500.0" name="length"/>
				<component initial_value="false" name="does plot label"/>
			</axisX>
		</graph>
		<graph name="Potential">
			<link initial_value="model/cell/Vm" name="target 1"/>
			<link initial_value="../interval" name="interval"/>
			<axisY name="Potential" units="mV">
				<parameter initial_value="-90.0" name="min"/>
				<parameter initial_value="60" name="max"/>
				<parameter initial_value="10.0" name="gridStep"/>
				<parameter initial_value="10.0" name="labelStep"/>
				<parameter initial_value="11000.0" name="origin"/>
				<parameter initial_value="7500.0" name="length"/>
			</axisY>
			<axisX name="Time" units="ms">
				<link initial_value="../../min" name="min"/>
				<link initial_value="../../max" name="max"/>
				<parameter initial_value="2500.0" name="origin"/>
				<parameter initial_value="11500.0" name="length"/>
			</axisX>
		</graph>
		<graph initial_value="0.0" name="Ion concentration">
			<link initial_value="model/cell/Na" name="target 1"/>
			<link initial_value="model/cell/K" name="target 2"/>
			<link initial_value="model/cell/Cl" name="target 3"/>
			<link initial_value="../interval" name="interval"/>
			<axisY name="Concentration" units="mM">
				<parameter initial_value="1000.0" name="origin"/>
				<parameter initial_value="17500.0" name="length"/>
				<parameter initial_value="0.0" name="min"/>
				<parameter initial_value="160.0" name="max"/>
				<parameter initial_value="40.0" name="gridStep"/>
				<parameter initial_value="40.0" name="labelStep"/>
			</axisY>
			<axisX name="Time" units="ms">
				<link initial_value="../../min" name="min"/>
				<link initial_value="../../max" name="max"/>
				<parameter initial_value="17000.0" name="origin"/>
				<parameter initial_value="11500.0" name="length"/>
			</axisX>
		</graph>
	</page>
	<aLaCarte name="trace csv" className="org.simBio.sim.analyzer.csv.ALaCarte" >
		<component name="fileName" initial_value="target/himeno_et_al_2008/48hr.csv" />
		<link name="target 1" initial_value="/model/cell/Vm" />
		<link name="target 2" initial_value="/model/cell/volume" />
		<link name="target 3" initial_value="/model/cell/Na" />
		<link name="target 4" initial_value="/model/cell/K" />
		<link name="target 5" initial_value="/model/cell/Cl" />
		<link name="target 6" initial_value="/model/cell/Ca" />
		<link name="target 7" initial_value="/model/cell/LA" />
		<component name="isActive" initial_value="true" />
		<parameter name="interval" initial_value="600000.0" units="ms" />
		<link name="elapsedTime" initial_value="/elapsedTime" />
	</aLaCarte>
	<stopWatch name="stop watch" initial_value="0.49476607638867337" units="real/virtual" className="org.simBio.sim.analyzer.StopWatch" >
		<parameter name="totalTime" initial_value="8.5495578E7" units="msec" />
		<parameter name="lapTime" initial_value="0.04046718145107928" units="msec/calc" />
		<link name="elapsedTime" initial_value="/elapsedTime" />
	</stopWatch>
	<parameter name="Gas constant" initial_value="8.3143" />
	<parameter name="absolute temperature" initial_value="310.0" units="K" />
	<parameter name="Faraday constant" initial_value="96.4867" units="Coulomb/mM" />
	<variable name="dummy" initial_value="4.0051842031148596E11" />
</conductor>
```
