## Supplementary material for "Mathematical Analysis of Left Ventricular Elastance with respect to Afterload Change During Ejection Phase": Program source code: kuratomi_et_al_2003.make.xml

```
<?xml version="1.0" encoding="UTF-8"?>
<!--
  This file generates an xml file for Kuratomi et al, 2003 from the model.xml of matsuoka_et_al_2003.
   
  Kuratomi S, Matsuoka S, Sarai N, Powell T, Noma A.
  Involvement of Ca2+ buffering and Na+/Ca2+ exchange in the positive staircase of contraction in guinea-pig ventricular myocytes.
  <a href="http://dx.doi.org/10.1007/s00424-003-1023-1">Pflugers Arch 446: 347-355, 2003</a>. 
	-->
<!--
	To execute this model in simBio.
	
	open DOS prompt, and input

	cd simBio-* (where you extracted the zip file)
	java -jar simBio-*.jar xml/kuratomi_et_al_2003.make.xml
	
	to reach a steady-state, execute at least 5 min in simulation time.
	-->
<randomizer>
  <baseModel name="Matsuoka et al. 2003" 
    path="src/xml/matsuoka_et_al_2003/model.xml" />
  <write>
    <writer value="org.simBio.bio.kuratomi_et_al_2003.current.carrier.INaCa" xpath="//INaCa/@className" />
    <writer value="320" xpath="//INaCa/parameter[@name='amplitude']/@initial_value" />
    <writer value="0.8" xpath="//graph[@name='Contraction']/axisY/parameter[@name='min']/@initial_value" />
    <writer value="1" xpath="//graph[@name='Contraction']/axisY/parameter[@name='max']/@initial_value" />
  </write>
  <insert>
    <inserter xpath="//INaCa">
                <variable name="inActivation" initial_value="0.0" />
    </inserter>
    <inserter xpath="//graph[@name='Contraction']">
            <link name="target 2" initial_value="model/cell/INaCa/inActivation" />
    </inserter>
  </insert>
  <generate>
    <xml path="target/kuratomi_et_al_2003.xml" launch="org.simBio.Entry" />
  </generate>
</randomizer>
```
