## Supplementary material for "Mathematical Analysis of Left Ventricular Elastance with respect to Afterload Change During Ejection Phase": Program source code: Entries

```
/Fig.2_3_4.make.xml/1.1/Sat Dec 15 07:21:54 2007//
/Fig.5.protocol.xml/1.1/Sat Dec 15 07:21:54 2007//
/Fig.6.protocol.xml/1.1/Sat Dec 15 07:21:54 2007//
/Fig.7_8.protocol.xml/1.1/Sat Dec 15 07:21:54 2007//
/kuzumoto_et_al_2007_0.0Hz.make.xml/1.2/Thu Mar 27 04:47:07 2008//
/kuzumoto_et_al_2007_0.0Hz.xml/1.1/Sat Dec 15 07:21:54 2007//
/kuzumoto_et_al_2007_2.5Hz.make.xml/1.1/Sat Dec 15 07:21:54 2007//
/kuzumoto_et_al_2007_2.5Hz.xml/1.1/Sat Dec 15 07:21:54 2007//
```
