## Supplementary material for "Mathematical Analysis of Left Ventricular Elastance with respect to Afterload Change During Ejection Phase": Program source code: Fig.2_3_4.make.xml

```
<?xml version="1.0" encoding="UTF-8"?>
<!--
	To generate Fig.2, 3, 4.xml.
-->
<randomizer>
	<baseModel name="Kuzumoto et al. 2006" path="target/kuzumoto_et_al_2007/kuzumoto_et_al_2007_2.5Hz.xml" />
	<generate>
		<xml path="target/kuzumoto_et_al_2007/Fig.2_3_4.xml" launch="org.simBio.Entry" />
	</generate>
	<erase>
		<eraser xpath="//compartment[@name='model']/parameter[@name='isoproterenol']" />
		<eraser xpath="//aLaCarte" />
		<eraser xpath="//page/graph[@name='Black:[Ca]i Red:[Ca]up  Blue:[Ca]rel']" />
	</erase>
	<write>
		<writer value="660e3" xpath="/conductor/parameter[@name='duration']/@initial_value" />
		<writer value="0.0" xpath="/conductor/parameter[@name='elapsedTime']/@initial_value" />
		<writer value="660e3" xpath="//page/parameter[@name='tc_max']/@initial_value" />
		<!-- to change fancy graph -->
		<writer value="org.simBio.sim.analyzer.graph.Viewer"
			xpath="//page[@className='org.simBio.sim.analyzer.graph.simple.Viewer']/@className" />
		<writer value="org.simBio.sim.analyzer.graph.Graph"
			xpath="//graph[@className='org.simBio.sim.analyzer.graph.simple.Graph']/@className" />
		<writer value="org.simBio.sim.analyzer.graph.AxisY"
			xpath="//axisY[@className='org.simBio.sim.analyzer.graph.simple.AxisY']/@className" />
		<writer value="org.simBio.sim.analyzer.graph.AxisX"
			xpath="//axisX[@className='org.simBio.sim.analyzer.graph.simple.AxisX']/@className" />
	</write>
	<insert>
		<before xpath="//Tonicity">
			<StepChanger name="isoproterenol" initial_value="0.0" units="mM"
				className="org.simBio.bio.function.StepChanger">
				<component name="times" initial_value="6.0e4" units="ms" />
				<component name="values" initial_value="0.0010" units="mM" />
			</StepChanger>
		</before>
		<before xpath="//page">
			<APD name="APD30" initial_value="86.80932818446308" units="ms"
				className="org.simBio.sim.analyzer.measure.APD">
				<link name="Vm" initial_value="/model/cell/Vm" />
				<link name="It" initial_value="/model/cell/current" />
				<parameter name="interval" initial_value="1.0" units="ms" />
				<parameter name="percent" initial_value="30.0" units="%" />
				<parameter name="resting" initial_value="-86.47270563146098" units="mV" />
				<parameter name="peak" initial_value="51.77716358687226" units="mV" />
				<parameter name="APA" initial_value="138.25136175881016" units="mV" />
			</APD>
			<APD name="APD60" initial_value="125.3575424302835" units="ms">
				<link name="Vm" initial_value="/model/cell/Vm" />
				<link name="It" initial_value="/model/cell/current" />
				<parameter name="interval" initial_value="1.0" units="ms" />
				<parameter name="percent" initial_value="60.0" units="%" />
				<parameter name="resting" initial_value="-86.47270563146098" units="mV" />
				<parameter name="peak" initial_value="51.77716358687226" units="mV" />
				<parameter name="APA" initial_value="138.25136175881016" units="mV" />
			</APD>
			<APD name="APD90" initial_value="142.24032300105318" units="ms">
				<link name="Vm" initial_value="/model/cell/Vm" />
				<link name="It" initial_value="/model/cell/current" />
				<parameter name="interval" initial_value="1.0" units="ms" />
				<parameter name="percent" initial_value="90.0" units="%" />
				<parameter name="resting" initial_value="-86.47270563146098" units="mV" />
				<parameter name="peak" initial_value="51.77716358687226" units="mV" />
				<parameter name="APA" initial_value="138.25136175881016" units="mV" />
			</APD>
			<AmplitudeInCycle name="IKs amplitudeincycle" units="pA"
				className="org.simBio.sim.analyzer.measure.AmplitudeInCycle">
				<link name="target" initial_value="/model/cell/IKs" units="pA" />
				<link name="cycle" initial_value="/model/pipette/interval" units="msec" />
				<parameter name="maximum" units="pA" />
				<parameter name="minimum" units="pA" />
			</AmplitudeInCycle>
			<AmplitudeInCycle name="ICaL amplitudeincycle" units="pA">
				<link name="target" initial_value="/model/cell/ICaL" units="pA" />
				<link name="cycle" initial_value="/model/pipette/interval" units="msec" />
				<parameter name="maximum" units="pA" />
				<parameter name="minimum" units="pA" />
			</AmplitudeInCycle>
			<AmplitudeInCycle name="Cai amplitudeincycle" units="uM">
				<link name="target" initial_value="/model/cell/Ca" units="mM" />
				<link name="cycle" initial_value="/model/pipette/interval" units="msec" />
				<parameter name="maximum" units="uM" />
				<parameter name="minimum" units="uM" />
				<parameter name="scale" initial_value="1000" units="dimension_less" />
			</AmplitudeInCycle>
		</before>
		<inserter xpath="//page">
			<graph name="APD" units="ms">
				<link name="target 1" initial_value="/APD90" />
				<link name="target 2" initial_value="/APD60" />
				<link name="target 3" initial_value="/APD30" />
				<link name="interval" initial_value="../tc_interval" />
				<axisY name="duration" units="ms">
					<parameter name="origin" initial_value="7000.0" />
					<parameter name="length" initial_value="2000.0" />
					<parameter name="min" initial_value="70" />
					<parameter name="max" initial_value="160" />
					<parameter name="gridStep" initial_value="20" />
					<parameter name="labelStep" initial_value="40" />
					<component name="pattern" initial_value="0.#" />
				</axisY>
				<axisX name="Time" units="ms">
					<link name="min" initial_value="../../tc_min" />
					<link name="max" initial_value="../../tc_max" />
					<parameter name="origin" initial_value="16000.0" />
					<parameter name="length" initial_value="12000.0" />
					<parameter name="gridStep" initial_value="60000.0" />
					<parameter name="labelStep" initial_value="120000.0" />
					<component name="does plot label" initial_value="false" />
					<component name="pattern" initial_value="0.0#" />
				</axisX>
			</graph>
			<graph name="ICaL, IKs" units="pA">
				<link name="target 1" initial_value="model/cell/ICaL" />
				<link name="target 2" initial_value="model/cell/IKs" />
				<axisY name="current" units="pA">
					<parameter name="origin" initial_value="10500.0" />
					<parameter name="length" initial_value="2000.0" />
					<parameter name="min" initial_value="-800" />
					<parameter name="max" initial_value="220" />
					<parameter name="gridStep" initial_value="100" />
					<parameter name="labelStep" initial_value="200" />
				</axisY>
				<axisX name="Time" units="ms">
					<link name="min" initial_value="../../tc_min" />
					<link name="max" initial_value="../../tc_max" />
					<parameter name="origin" initial_value="16000.0" />
					<parameter name="length" initial_value="12000.0" />
					<parameter name="gridStep" initial_value="60000.0" />
					<parameter name="labelStep" initial_value="120000.0" />
					<component name="does plot label" initial_value="false" />
					<component name="pattern" initial_value="0.0#" />
				</axisX>
			</graph>
		</inserter>
		<inserter xpath="/conductor">
			<aLaCarte name="Fig 2 control csv" className="org.simBio.sim.analyzer.csv.ALaCarte">
				<component name="fileName" initial_value="target/kuzumoto_et_al_2007/Fig.2.control.csv" />
				<link name="target 1" initial_value="/model/cell/Vm" />
				<link name="target 2" initial_value="/model/cell/Ca" />
				<link name="target 3" initial_value="/model/cell/halfSarcomereLength" />
				<link name="target 4" initial_value="/model/cell/ICaL" />
				<link name="target 5" initial_value="/model/cell/IPMCA" />
				<link name="target 6" initial_value="/model/cell/INaK" />
				<link name="target 7" initial_value="/model/cell/INaCa" />
				<link name="target 8" initial_value="/model/cell/IK1" />
				<link name="target 9" initial_value="/model/cell/IKr" />
				<link name="target 10" initial_value="/model/cell/IKs" />
				<link name="target 11" initial_value="/model/cell/ICFTR" />
				<component name="isActive" initial_value="true" />
				<parameter name="onset" initial_value="59600.0" units="ms" />
				<parameter name="offset" initial_value="60000.0" units="ms" />
				<parameter name="interval" initial_value="0.02" units="ms" />
				<link name="elapsedTime" initial_value="/elapsedTime" />
			</aLaCarte>
			<aLaCarte name="Fig 2 stimulated csv">
				<component name="fileName" initial_value="target/kuzumoto_et_al_2007/Fig.2.stimulated.csv" />
				<link name="target 1" initial_value="/model/cell/Vm" />
				<link name="target 2" initial_value="/model/cell/Ca" />
				<link name="target 3" initial_value="/model/cell/halfSarcomereLength" />
				<link name="target 4" initial_value="/model/cell/ICaL" />
				<link name="target 5" initial_value="/model/cell/IPMCA" />
				<link name="target 6" initial_value="/model/cell/INaK" />
				<link name="target 7" initial_value="/model/cell/INaCa" />
				<link name="target 8" initial_value="/model/cell/IK1" />
				<link name="target 9" initial_value="/model/cell/IKr" />
				<link name="target 10" initial_value="/model/cell/IKs" />
				<link name="target 11" initial_value="/model/cell/ICFTR" />
				<component name="isActive" initial_value="true" />
				<parameter name="onset" initial_value="659600" units="ms" />
				<parameter name="interval" initial_value="0.02" units="ms" />
				<link name="elapsedTime" initial_value="/elapsedTime" />
			</aLaCarte>
			<aLaCarte name="Fig 3_4 csv maker">
				<component name="fileName" initial_value="target/kuzumoto_et_al_2007/Fig.3_4.csv" />
				<link name="target 1" initial_value="/APD90" />
				<link name="target 2" initial_value="/IKs amplitudeincycle" />
				<link name="target 3" initial_value="/ICaL amplitudeincycle" />
				<link name="target 4" initial_value="/model/cell/Na" />
				<link name="target 5" initial_value="/model/cell/K" />
				<link name="target 6" initial_value="/Cai amplitudeincycle/maximum" />
				<link name="target 7" initial_value="/model/cell/Cl" />
				<component name="isActive" initial_value="true" />
				<parameter name="interval" initial_value="400.0" units="ms" />
				<link name="elapsedTime" initial_value="/elapsedTime" />
			</aLaCarte>
		</inserter>
	</insert>
</randomizer>
```
