## Supplementary material for "Mathematical Analysis of Left Ventricular Elastance with respect to Afterload Change During Ejection Phase": Program source code: Fig.6.protocol.xml

```
<?xml version="1.0" encoding="UTF-8"?>
<!--
	To generate data for Fig.6.
-->
<randomizer threads="2">
	<baseModel name="Kuzumoto et al. 2006" path="target/kuzumoto_et_al_2007/kuzumoto_et_al_2007_0.0Hz.xml" />
	<erase>
		<eraser xpath="//compartment[@name='model']/parameter[@name='isoproterenol']" />
		<eraser xpath="//aLaCarte" />
		<eraser xpath="//page" />
	</erase>
	<write>
		<writer value="9.0E7" xpath="/conductor/parameter[@name='duration']/@initial_value" />
		<writer value="0.0" xpath="/conductor/parameter[@name='elapsedTime']/@initial_value" />
	</write>
	<insert>
		<before xpath="//Tonicity">
			<StepChanger name="isoproterenol" initial_value="0.0" units="mM"
				className="org.simBio.bio.function.StepChanger">
				<component name="times" initial_value="8.64e7" units="ms" />
				<component name="values" initial_value="0.0010" units="mM" />
			</StepChanger>
		</before>
		<inserter xpath="/conductor">
			<aLaCarte name="Fig 6 trace" className="org.simBio.sim.analyzer.csv.ALaCarte">
				<component name="fileName" initial_value="target/kuzumoto_et_al_2007/Fig.6/trace.csv" />
				<link name="target 1" initial_value="/model/cell/Vt" />
				<link name="target 2" initial_value="/model/cell/Cl" />
				<link name="target 3" initial_value="/model/cell/ICFTR" />
				<component name="isActive" initial_value="true" />
				<parameter name="onset" initial_value="8.58e7" units="ms" />
				<parameter name="interval" initial_value="4000" units="ms" />
				<link name="elapsedTime" initial_value="/elapsedTime" />
			</aLaCarte>
		</inserter>
	</insert>
	<exchange>
		<exchanger type="file_name" prefix="target/kuzumoto_et_al_2007/Fig.6/trace" suffix=".csv">
			<target xpath="//aLaCarte/component[@name='fileName']/@initial_value" />
		</exchanger>
		<exchanger type="uniform_ratio" min="1" max="5" num="3">
			<target xpath="//ICFTR/parameter[@name='permeabilityCl']/@initial_value" />
		</exchanger>
	</exchange>
</randomizer>
```
