## Supplementary material for "Mathematical Analysis of Left Ventricular Elastance with respect to Afterload Change During Ejection Phase": Program source code: Fig.7_8.protocol.xml

```
<?xml version="1.0" encoding="UTF-8"?>
<!--
	To generate data for Fig.7.
-->
<randomizer threads="2">
	<baseModel name="Kuzumoto et al. 2006" path="target/kuzumoto_et_al_2007/kuzumoto_et_al_2007_2.5Hz.xml" />
	<erase>
		<eraser xpath="//compartment[@name='model']/parameter[@name='isoproterenol']" />
		<eraser xpath="//aLaCarte" />
		<eraser xpath="//page" />
	</erase>
	<write>
		<writer value="9.0E7" xpath="/conductor/parameter[@name='duration']/@initial_value" />
		<writer value="0.0" xpath="/conductor/parameter[@name='elapsedTime']/@initial_value" />
	</write>
	<insert>
		<before xpath="//Tonicity">
			<StepChanger name="isoproterenol" initial_value="0.0" units="mM"
				className="org.simBio.bio.function.StepChanger">
				<component name="times" initial_value="8.64e7" units="ms" />
				<component name="values" initial_value="0.0010" units="mM" />
			</StepChanger>
		</before>
		<inserter xpath="//INa">
			<parameter name="CNa" />
		</inserter>
		<inserter xpath="//ICaL">
			<parameter name="CNa" />
		</inserter>
		<inserter xpath="//IKs">
			<parameter name="CNa" />
		</inserter>
		<inserter xpath="//INaK">
			<parameter name="dATP" units="mM/ms" />
			<parameter name="CNa" />
		</inserter>
		<inserter xpath="//IPMCA">
			<parameter name="dATP" units="M/s" />
		</inserter>
		<inserter xpath="//INaCa">
			<parameter name="CNa" />
		</inserter>
		<inserter xpath="//ILCCa">
			<parameter name="CNa" />
		</inserter>
		<inserter xpath="//backGroundCurrent[@name='IbNSC']">
			<parameter name="CNa" />
		</inserter>
		<inserter xpath="//NKCC">
			<parameter name="CNa" />
		</inserter>
		<inserter xpath="//ICaPump">
			<parameter name="dATP" units="mM/ms" />
		</inserter>
		<before xpath="//stopWatch">
			<average name="dATP by Contraction" units="mM/min"
				className="org.simBio.bio.kuzumoto_et_al_2007.function.Average">
				<variable name="sum" units="mM" />
				<parameter name="converter" initial_value="-60000.0" units="" />
				<link name="target" initial_value="/model/cell/troponin/dATP" units="M/s" />
				<link name="t0" initial_value="/elapsedTime" units="ms" />
			</average>
			<average name="dATP by SERCA" units="mM/min">
				<variable name="sum" units="mM" />
				<parameter name="converter" initial_value="-60000.0" units="" />
				<link name="target" initial_value="/model/cell/SRup/ISRCA/dATP" units="M/s" />
				<link name="t0" initial_value="/elapsedTime" units="ms" />
			</average>
			<average name="dATP by INaK" units="mM/min">
				<variable name="sum" units="mM" />
				<parameter name="converter" initial_value="-60000.0" units="" />
				<link name="target" initial_value="/model/cell/INaK/dATP" units="M/s" />
				<link name="t0" initial_value="/elapsedTime" units="ms" />
			</average>
			<average name="dATP by PMCA" units="mM/min">
				<variable name="sum" units="mM" />
				<parameter name="converter" initial_value="-60000.0" units="" />
				<link name="target" initial_value="/model/cell/IPMCA/dATP" units="M/s" />
				<link name="t0" initial_value="/elapsedTime" units="ms" />
			</average>
			<PA2MS name="Na flux by INa" units="M/s" className="org.simBio.bio.kuzumoto_et_al_2007.function.PA2MS">
				<link name="target" initial_value="/model/cell/INa/CNa" units="pA" />
				<variable name="sum" />
				<link name="Vi" initial_value="/model/cell/volume" units="um^3" />
				<link name="F" initial_value="/Faraday constant" />
				<parameter name="valence" initial_value="1.0" units="dimension_less" />
				<link name="t0" initial_value="/elapsedTime" units="ms" />
			</PA2MS>
			<PA2MS name="Na flux by ICaL" units="M/s">
				<link name="Vi" initial_value="/model/cell/volume" units="um^3" />
				<link name="F" initial_value="/Faraday constant" />
				<parameter name="valence" initial_value="1.0" units="dimension_less" />
				<variable name="sum" />
				<link name="target" initial_value="/model/cell/ICaL/CNa" units="pA" />
				<link name="t0" initial_value="/elapsedTime" units="ms" />
			</PA2MS>
			<PA2MS name="Na flux by IKs" units="M/s">
				<link name="Vi" initial_value="/model/cell/volume" units="um^3" />
				<link name="F" initial_value="/Faraday constant" />
				<parameter name="valence" initial_value="1.0" units="dimension_less" />
				<variable name="sum" />
				<link name="target" initial_value="/model/cell/IKs/CNa" units="pA" />
				<link name="t0" initial_value="/elapsedTime" units="ms" />
			</PA2MS>
			<PA2MS name="Na flux by INaCa" units="M/s">
				<link name="target" initial_value="/model/cell/INaCa/CNa" units="pA" />
				<variable name="sum" />
				<link name="Vi" initial_value="/model/cell/volume" units="um^3" />
				<link name="F" initial_value="/Faraday constant" />
				<parameter name="valence" initial_value="1.0" units="dimension_less" />
				<link name="t0" initial_value="/elapsedTime" units="ms" />
			</PA2MS>
			<PA2MS name="Na flux by ILCCa" units="M/s">
				<link name="target" initial_value="/model/cell/ILCCa/CNa" units="pA" />
				<variable name="sum" />
				<link name="Vi" initial_value="/model/cell/volume" units="um^3" />
				<link name="F" initial_value="/Faraday constant" />
				<parameter name="valence" initial_value="1.0" units="dimension_less" />
				<link name="t0" initial_value="/elapsedTime" units="ms" />
			</PA2MS>
			<PA2MS name="Na flux by IbNSC" units="M/s">
				<link name="target" initial_value="/model/cell/IbNSC/CNa" units="pA" />
				<variable name="sum" />
				<link name="Vi" initial_value="/model/cell/volume" units="um^3" />
				<link name="F" initial_value="/Faraday constant" />
				<parameter name="valence" initial_value="1.0" units="dimension_less" />
				<link name="t0" initial_value="/elapsedTime" units="ms" />
			</PA2MS>
			<PA2MS name="Na flux by NKCC" units="M/s">
				<link name="target" initial_value="/model/cell/NKCC/CNa" units="pA" />
				<variable name="sum" />
				<link name="Vi" initial_value="/model/cell/volume" units="um^3" />
				<link name="F" initial_value="/Faraday constant" />
				<parameter name="valence" initial_value="1.0" units="dimension_less" />
				<link name="t0" initial_value="/elapsedTime" units="ms" />
			</PA2MS>
			<PA2MS name="Na flux by INaK" units="M/s">
				<link name="target" initial_value="/model/cell/INaK/CNa" units="pA" />
				<link name="Vi" initial_value="/model/cell/volume" units="um^3" />
				<link name="F" initial_value="/Faraday constant" />
				<parameter name="valence" initial_value="1.0" units="dimension_less" />
				<variable name="sum" />
				<link name="t0" initial_value="/elapsedTime" units="ms" />
			</PA2MS>
		</before>
		<inserter xpath="/conductor">
			<aLaCarte name="Fig 7 trace" className="org.simBio.sim.analyzer.csv.ALaCarte">
				<component name="fileName" initial_value="target/kuzumoto_et_al_2007/Fig.7/trace.csv" />
				<link name="target 1" initial_value="/model/cell/Na" />
				<component name="isActive" initial_value="true" />
				<parameter name="onset" initial_value="8.634e7" units="ms" />
				<parameter name="offset" initial_value="8.70e7" units="ms" />
				<parameter name="interval" initial_value="4000" units="ms" />
				<link name="elapsedTime" initial_value="/elapsedTime" />
			</aLaCarte>
			<aLaCarte name="Fig 8 trace">
				<component name="fileName" initial_value="target/kuzumoto_et_al_2007/Fig.8/trace.csv" />
				<link name="target 1" initial_value="/Na flux by INa" />
				<link name="target 2" initial_value="/Na flux by ICaL" />
				<link name="target 3" initial_value="/Na flux by IKs" />
				<link name="target 4" initial_value="/Na flux by INaCa" />
				<link name="target 5" initial_value="/Na flux by IbNSC" />
				<link name="target 6" initial_value="/Na flux by NKCC" />
				<link name="target 7" initial_value="/Na flux by ILCCa" />
				<link name="target 8" initial_value="/Na flux by INaK" />
				<component name="isActive" initial_value="true" />
				<parameter name="onset" initial_value="8.58e7" units="ms" />
				<parameter name="interval" initial_value="4000" units="ms" />
				<link name="elapsedTime" initial_value="/elapsedTime" />
			</aLaCarte>
			<aLaCarte name="Fig 9 trace">
				<component name="fileName" initial_value="target/kuzumoto_et_al_2007/Fig.9/trace.csv" />
				<link name="target 1" initial_value="/dATP by Contraction" />
				<link name="target 2" initial_value="/dATP by SERCA" />
				<link name="target 3" initial_value="/dATP by INaK" />
				<link name="target 4" initial_value="/dATP by PMCA" />
				<component name="isActive" initial_value="true" />
				<parameter name="onset" initial_value="8.58e7" units="ms" />
				<parameter name="interval" initial_value="4000" units="ms" />
				<link name="elapsedTime" initial_value="/elapsedTime" />
			</aLaCarte>
		</inserter>
	</insert>
	<exchange>
		<exchanger type="file_name" prefix="target/kuzumoto_et_al_2007/Fig.7/trace" suffix=".csv">
			<target xpath="//aLaCarte[@name='Fig 7 trace']/component[@name='fileName']/@initial_value" />
		</exchanger>
		<exchanger type="file_name" prefix="target/kuzumoto_et_al_2007/Fig.8/trace" suffix=".csv">
			<target xpath="//aLaCarte[@name='Fig 8 trace']/component[@name='fileName']/@initial_value" />
		</exchanger>
		<exchanger type="file_name" prefix="target/kuzumoto_et_al_2007/Fig.9/trace" suffix=".csv">
			<target xpath="//aLaCarte[@name='Fig 9 trace']/component[@name='fileName']/@initial_value" />
		</exchanger>
		<exchanger type="org.simBio.sim.dm.exchange.SelectedValuesExchanger"
			values="org.simBio.bio.kuzumoto_et_al_2007.current.carrier.INaK,org.simBio.bio.matsuoka_et_al_2004.current.carrier.INaK">
			<target xpath="//INaK/@className" />
		</exchanger>
		<exchanger type="org.simBio.sim.dm.exchange.SelectedValuesExchanger" values="9.0E8,2000,400">
			<target xpath="//currentClamp/parameter[@name='interval']/@initial_value" />
		</exchanger>
	</exchange>
</randomizer>
```
