## Supplementary material for "Mathematical Analysis of Left Ventricular Elastance with respect to Afterload Change During Ejection Phase": Program source code: kuzumoto_et_al_2007_0.0Hz.xml

```
<?xml version="1.0" encoding="UTF-8"?>
<!--
	calculated 48 hour.
-->
<conductor name="simulation" initial_value="0.0">
	<parameter name="duration" initial_value="1.728E8" units="msec" />
	<parameter name="dtMin" initial_value="0.01" units="msec" />
	<parameter name="dtMax" initial_value="1.0" units="msec" />
	<parameter name="adjustDyOverY" initial_value="0.01" units="dimension_less" />
	<parameter name="elapsedTime" initial_value="1.7279999999980664E8" units="ms" />
	<parameter name="timeStep" units="ms" />
	<compartment name="model" initial_value="0.0" className="org.simBio.bio.Compartment">
		<variable name="volume" initial_value="1.28E7" units="um^3" />
		<concentration name="Na" initial_value="141.0" units="mM" className="org.simBio.core.integrator.Concentration" />
		<concentration name="K" initial_value="5.4" units="mM" />
		<concentration name="Ca" initial_value="1.8" units="mM" />
		<concentration name="Cl" initial_value="140.0" units="mM" />
		<concentration name="LA" initial_value="10.0" units="mM" />
		<parameter name="FCCP" initial_value="0.0" units="mM" />
		<parameter name="CN" initial_value="0.0" units="mM" />
		<parameter name="Oxygen" initial_value="0.24" units="mM" />
		<parameter name="isoproterenol" initial_value="0.0" units="mM" />
		<Tonicity name="Tonicity" initial_value="0.0"
			className="org.simBio.bio.terashima_et_al_2006.function.Tonicity">
			<link name="Naext" initial_value="../Na" units="mM" />
			<link name="Kext" initial_value="../K" units="mM" />
			<link name="Clext" initial_value="../Cl" units="mM" />
			<link name="Caext" initial_value="../Ca" units="mM" />
			<link name="LAext" initial_value="../LA" units="mM" />
			<variable name="T" initial_value="1.0" units="dimension_less" />
		</Tonicity>
		<compartment name="cell">
			<variable name="volume" initial_value="12822.023330927284" units="um^3" />
			<parameter name="active volume" initial_value="80.0" units="percentage(dimensionless)" />
			<variable name="Vm" initial_value="-87.06579109601392" units="mV" />
			<concentration name="Na" initial_value="2.2193775597154284" units="mM" />
			<concentration name="K" initial_value="143.67065576258517" units="mM" />
			<parameter name="Ca" initial_value="1.1403982838192883E-5" units="mM" />
			<concentration name="CaTotal" initial_value="2.498409621196763E-4" units="mM" />
			<concentration name="Cl" initial_value="29.920535096864324" units="mM" />
			<concentration name="LA" initial_value="122.38942010149269" units="mM" />
			<parameter name="membrane capacitance" initial_value="211.2" units="pF" />
			<TotalVolume name="Vt" initial_value="16022.023330927284" units="um^3"
				className="org.simBio.bio.terashima_et_al_2006.function.TotalVolume">
				<parameter name="Vn" initial_value="3200.0" units="um^3" />
				<link name="Vi" initial_value="../volume" units="um^3" />
			</TotalVolume>
			<VolumeRatio name="Volume ratio" initial_value="1.0013764581829554" units="dimension_less"
				className="org.simBio.bio.terashima_et_al_2006.experiment.VolumeRatio">
				<link name="Vt" initial_value="../Vt" units="um^3" />
			</VolumeRatio>
			<parameter name="Proton" initial_value="1.0E-4" units="mM" />
			<Acidity name="pH" initial_value="6.999999999999999" units="dimensionless"
				className="org.simBio.bio.matsuoka_et_al_2004.function.Acidity">
				<link name="Proton" initial_value="../Proton" units="mM" />
			</Acidity>
			<parameter name="Mg" initial_value="0.6" units="mM" />
			<variable name="ATPtotal" initial_value="6.972978072329468" units="mM" />
			<freeconcentration name="ATPfree" initial_value="0.26819146432036417" units="mM"
				className="org.simBio.bio.matsuoka_et_al_2004.function.MetalFreeConcentration">
				<link name="total" initial_value="../ATPtotal" units="mM" />
				<link name="metal" initial_value="../Mg" units="mM" />
				<parameter name="kD" initial_value="0.024" units="mM" />
			</freeconcentration>
			<massconservation name="ATPmg" initial_value="6.704786608009104" units="mM"
				className="org.simBio.bio.matsuoka_et_al_2004.function.MassConservation">
				<link name="total" initial_value="../ATPtotal" units="mM" />
				<link name="other" initial_value="../ATPfree" units="mM" />
			</massconservation>
			<variable name="ADPtotal" initial_value="0.026314258199104476" units="mM" />
			<freeconcentration name="ADPfree" initial_value="0.009642077713927406" units="mM">
				<link name="total" initial_value="../ADPtotal" units="mM" />
				<link name="metal" initial_value="../Mg" units="mM" />
				<parameter name="kD" initial_value="0.347" units="mM" />
			</freeconcentration>
			<massconservation name="ADPmg" initial_value="0.01667218048517707" units="mM">
				<link name="total" initial_value="../ADPtotal" units="mM" />
				<link name="other" initial_value="../ADPfree" units="mM" />
			</massconservation>
			<AMPconcentration name="AMP" initial_value="2.748648017369959E-5" units="mM"
				className="org.simBio.bio.kuzumoto_et_al_2007.function.ConcentrationAMP">
				<parameter name="TotalAdenosine" initial_value="7.0" units="mM" />
				<link name="ATPtotal" initial_value="../ATPtotal" units="mM" />
				<link name="ADPtotal" initial_value="../ADPtotal" units="mM" />
				<link name="cAMP" initial_value="../cAMPtot" units="mM" />
			</AMPconcentration>
			<variable name="PhosphoCreatine" initial_value="15.371786133532646" units="mM" />
			<massconservation name="Creatine" initial_value="9.628213866467354" units="mM">
				<link name="other" initial_value="../PhosphoCreatine" units="mM" />
				<parameter name="total" initial_value="25.0" units="mM" />
			</massconservation>
			<massconservationPI name="Pi" initial_value="0.456377080810336" units="mM"
				className="org.simBio.bio.matsuoka_et_al_2004.function.ConcentrationPi">
				<link name="ATPtcell" initial_value="../ATPtotal" units="mM" />
				<link name="ADPtcell" initial_value="../ADPtotal" units="mM" />
				<link name="AMP" initial_value="../AMP" units="mM" />
				<link name="PCr" initial_value="../PhosphoCreatine" units="mM" />
				<link name="ATPtmit" initial_value="../mitochondria/ATPtotal" units="mM" />
				<link name="ADPtmit" initial_value="../mitochondria/ADPtotal" units="mM" />
				<link name="Pimit" initial_value="../mitochondria/Pi" units="mM" />
				<link name="Rcm" initial_value="../mitochondria/Rcm" units="dimensionless" />
				<parameter name="PiTotal" initial_value="46.0" units="mM" />
			</massconservationPI>
			<WaterFlux name="WaterFlux" initial_value="-2.1873202475580913E-10"
				className="org.simBio.bio.terashima_et_al_2006.complex.WaterFlux">
				<link name="Naint" initial_value="../Na" units="mM" />
				<link name="Kint" initial_value="../K" units="mM" />
				<link name="Clint" initial_value="../Cl" units="mM" />
				<link name="Caint" initial_value="../Ca" units="mM" />
				<link name="Naext" initial_value="../../Na" units="mM" />
				<link name="Kext" initial_value="../../K" units="mM" />
				<link name="Clext" initial_value="../../Cl" units="mM" />
				<link name="Caext" initial_value="../../Ca" units="mM" />
				<link name="volumeint" initial_value="../volume" units="um^3" />
				<link name="volumeext" initial_value="/dummy" units="um^3" />
				<link name="LAint" initial_value="../LA" units="mM" />
				<link name="LAext" initial_value="../../LA" units="mM" />
				<variable name="Vinitial" initial_value="12800.0" units="um^3" />
				<parameter name="TotalIonint" initial_value="298.1999999246407" units="um^3" />
				<parameter name="TotalIonext" initial_value="298.2" units="um^3" />
				<parameter name="V" initial_value="1.0000035649803451" />
				<link name="Cm" initial_value="../membrane capacitance" />
			</WaterFlux>
			<parameter name="halfSarcomereLength" initial_value="0.9687996420543724" units="um" />
			<AdenylateKinase name="vAK" initial_value="-8.73782925354949E-14" units="mM/ms"
				className="org.simBio.bio.matsuoka_et_al_2004.molecule.enzyme.AK">
				<link name="ADPtotal" initial_value="../ADPtotal" units="mM" />
				<link name="ADPfree" initial_value="../ADPfree" units="mM" />
				<link name="ADPmg" initial_value="../ADPmg" units="mM" />
				<link name="ATPtotal" initial_value="../ATPtotal" units="mM" />
				<link name="ATPmg" initial_value="../ATPmg" units="mM" />
				<link name="AMP" initial_value="../AMP" units="mM" />
				<parameter name="kfAK" initial_value="0.783" units="1/mM/ms" />
				<parameter name="kbAK" initial_value="0.683" units="1/mM/ms" />
			</AdenylateKinase>
			<CreatineKinase name="vCK" initial_value="-6.558089574865145E-14" units="mM/ms"
				className="org.simBio.bio.matsuoka_et_al_2004.molecule.enzyme.CK">
				<link name="Cr" initial_value="../Creatine" units="mM" />
				<link name="PCr" initial_value="../PhosphoCreatine" units="mM" />
				<link name="ADPtotal" initial_value="../ADPtotal" units="mM" />
				<link name="ATPtotal" initial_value="../ATPtotal" units="mM" />
				<link name="Proton" initial_value="../Proton" units="mM" />
				<parameter name="kfCK" initial_value="16.05" units="1/mM^2/ms" />
				<parameter name="kbCK" initial_value="9.67E-6" units="1/mM/ms" />
			</CreatineKinase>
			<analyticCaBuffer name="calmodulin" initial_value="2.384369792814834E-4"
				className="org.simBio.bio.matsuoka_et_al_2003.molecule.buffer.Ca.Analytic_RK">
				<link name="CaTotal" initial_value="../CaTotal" units="mM" />
				<link name="Ca" initial_value="../Ca" units="mM" />
				<parameter name="Km" initial_value="0.00238" units="mM" />
				<parameter name="total" initial_value="0.05" units="mM" />
			</analyticCaBuffer>
			<IsotonicContraction name="isotonicContraction"
				className="org.simBio.bio.kuzumoto_et_al_2007.contraction.IsotonicContraction">
				<link name="L" initial_value="../halfSarcomereLength" />
				<ForceEquilibrium name="forceEquilibrium" initial_value="8.060219158778636E-14"
					className="org.simBio.bio.kuzumoto_et_al_2007.contraction.ForceEquilibrium">
					<parameter name="forceExt" initial_value="0.0" />
					<CrossbridgeForce name="Fb" initial_value="0.23862916741732337"
						className="org.simBio.bio.kuzumoto_et_al_2007.contraction.CrossBridgeForce">
						<link name="X" initial_value="../../../crossBridgeLength/X" />
						<link name="TCaCB" initial_value="../../../troponin/TCaCB" />
						<link name="TCB" initial_value="../../../troponin/TCB" />
					</CrossbridgeForce>
					<ParallelElementForce name="Fp" initial_value="-0.2460798892091821"
						className="org.simBio.bio.kuzumoto_et_al_2007.contraction.ParallelElementForce" />
				</ForceEquilibrium>
			</IsotonicContraction>
			<CrossBridgeLength name="crossBridgeLength" initial_value="0.0050000000000000044"
				className="org.simBio.bio.kuzumoto_et_al_2007.contraction.CrossBridgeLength">
				<variable name="X" initial_value="0.9637996420543724" units="um" />
				<parameter name="dXdt" initial_value="5.204170427930421E-18" units="" />
				<link name="L" initial_value="../halfSarcomereLength" units="um" />
			</CrossBridgeLength>
			<Troponin name="troponin" className="org.simBio.bio.kuzumoto_et_al_2007.contraction.Troponinmit">
				<parameter name="KmPi" initial_value="1.83" units="mM" />
				<parameter name="KmADP" initial_value="0.1" units="mM" />
				<parameter name="T" initial_value="0.06958138064055507" />
				<variable name="TCa" initial_value="4.0292840588457334E-4" />
				<variable name="TCaCB" initial_value="1.0843873257031319E-5" />
				<variable name="TCB" initial_value="4.847080303339161E-6" />
				<link name="L" initial_value="../halfSarcomereLength" />
				<link name="dXdt" initial_value="../crossBridgeLength/dXdt" />
				<link name="Ca" initial_value="../Ca" units="mM" />
				<link name="CaTotal" initial_value="../CaTotal" units="mM" />
				<link name="ATP" initial_value="../ATPtotal" units="mM" />
				<link name="ADP" initial_value="../ADPtotal" units="mM" />
				<link name="Pi" initial_value="../Pi" units="mM" />
				<parameter name="dATP" initial_value="-8.73514462533034E-6" units="mM/ms" />
			</Troponin>
			<reversalPotential name="K reversal potential" initial_value="-87.64813033032674" units="mV"
				className="org.simBio.bio.matsuoka_et_al_2003.function.ReversalPotential">
				<link name="in" initial_value="../K" units="mM" />
				<link name="out" initial_value="../../K" units="mM" />
				<link name="R" initial_value="/Gas constant" />
				<link name="T" initial_value="/absolute temperature" units="K" />
				<link name="F" initial_value="/Faraday constant" units="Coulomb/mM" />
				<parameter name="valence" initial_value="1.0" units="dimension_less" />
			</reversalPotential>
			<constantField name="constantFieldNa" initial_value="-477.6349235393413" units="mM"
				className="org.simBio.bio.matsuoka_et_al_2003.function.ConstantField">
				<link name="Vm" initial_value="../Vm" units="mV" />
				<link name="in" initial_value="../Na" units="mM" />
				<link name="out" initial_value="../../Na" units="mM" />
				<link name="R" initial_value="/Gas constant" />
				<link name="T" initial_value="/absolute temperature" units="K" />
				<link name="F" initial_value="/Faraday constant" units="Coulomb/mM" />
				<parameter name="valence" initial_value="1.0" units="dimension_less" />
			</constantField>
			<constantField name="constantFieldK" initial_value="0.40339631105746937" units="mM">
				<link name="Vm" initial_value="../Vm" units="mV" />
				<link name="in" initial_value="../K" units="mM" />
				<link name="out" initial_value="../../K" units="mM" />
				<link name="R" initial_value="/Gas constant" />
				<link name="T" initial_value="/absolute temperature" units="K" />
				<link name="F" initial_value="/Faraday constant" units="Coulomb/mM" />
				<parameter name="valence" initial_value="1.0" units="dimension_less" />
			</constantField>
			<constantField name="constantFieldCa" initial_value="-11.750908925437995" units="mM">
				<link name="Vm" initial_value="../Vm" units="mV" />
				<link name="in" initial_value="../Ca" units="mM" />
				<link name="out" initial_value="../../Ca" units="mM" />
				<link name="R" initial_value="/Gas constant" />
				<link name="T" initial_value="/absolute temperature" units="K" />
				<link name="F" initial_value="/Faraday constant" units="Coulomb/mM" />
				<parameter name="valence" initial_value="2.0" units="dimension_less" />
			</constantField>
			<constantField name="constantFieldCl" initial_value="83.18766630796763" units="mM">
				<link name="Vm" initial_value="../Vm" units="mV" />
				<link name="in" initial_value="../Cl" units="mM" />
				<link name="out" initial_value="../../Cl" units="mM" />
				<link name="R" initial_value="/Gas constant" />
				<link name="T" initial_value="/absolute temperature" units="K" />
				<link name="F" initial_value="/Faraday constant" units="Coulomb/mM" />
				<parameter name="valence" initial_value="-1.0" units="dimension_less" />
			</constantField>
			<variable name="cAMPtot" initial_value="6.801829912538958E-4" units="mM" />
			<parameter name="cAMP" initial_value="2.9402791765450374E-4" units="mM" />
			<parameter name="PKA" initial_value="1.3646102459318943E-4" units="mM" />
			<parameter name="PKA0" initial_value="1.3644055081894695E-4" units="mM" />
			<compartment name="Beta1Signaling">
				<parameter name="AC" initial_value="4.969917939497163E-5" units="mM" />
				<variable name="Gs_alpha_GTP_AC" initial_value="8.206050283732225E-10" units="mM" />
				<variable name="Gs_alpha_GTPtot" initial_value="5.201924370580627E-6" units="mM" />
				<BetaAR_Gs name="BetaAR" className="org.simBio.bio.kuzumoto_et_al_2007.molecule.BetaAR_Gs">
					<parameter name="LRG" initial_value="0.0" units="mM" />
					<parameter name="RG" initial_value="3.251202731612627E-7" units="mM" />
					<parameter name="LR" initial_value="0.0" units="mM" />
					<parameter name="L" initial_value="0.0" units="mM" />
					<parameter name="beta1_AR" initial_value="3.7986118062376336E-6" units="mM" />
					<parameter name="Gstot" initial_value="0.00383" units="mM" />
					<parameter name="Gs" initial_value="0.002824444708117797" units="mM" />
					<parameter name="KL" initial_value="0.0010" units="mM" />
					<parameter name="KR" initial_value="6.2E-5" units="mM" />
					<parameter name="KC" initial_value="0.033" units="mM" />
					<parameter name="k_betaARK_plus" initial_value="1.1E-6" units="1/ms" />
					<parameter name="k_betaARK_minus" initial_value="2.2E-6" units="1/ms" />
					<parameter name="k_PKA_plus" initial_value="0.0036" units="1/(ms*mM)" />
					<parameter name="k_PKA_minus" initial_value="2.232E-7" units="1/ms" />
					<parameter name="beta1_ARtot" initial_value="1.32E-5" units="mM" />
					<parameter name="k_gact" initial_value="0.016" units="1/ms" />
					<parameter name="k_hyd" initial_value="0.0010" units="1/ms" />
					<parameter name="k_reassoc" initial_value="1200.0" units="1/(ms*mM)" />
					<variable name="beta1_ARact" initial_value="4.1237316048714155E-6" units="mM" />
					<variable name="beta1_AR_S464" initial_value="0.0" units="mM" />
					<variable name="beta1_AR_S301" initial_value="9.076268395128585E-6" units="mM" />
					<variable name="Gs_beta_gamma" initial_value="0.0010052301714936788" units="mM" />
					<variable name="Gs_alpha_GDP" initial_value="4.312382475590183E-9" units="mM" />
					<link name="Iso" initial_value="../../../isoproterenol" units="mM" />
					<link name="PKA" initial_value="../../PKA" units="mM" />
					<link name="Gs_alpha_GTPtot" initial_value="../Gs_alpha_GTPtot" units="mM" />
				</BetaAR_Gs>
				<parameter name="PDE" initial_value="3.9E-5" units="mM" />
				<CAMP name="CAMP" className="org.simBio.bio.kuzumoto_et_al_2007.molecule.CAMP">
					<parameter name="ACtot" initial_value="4.97E-5" units="mM" />
					<parameter name="K_Gs_alpha" initial_value="0.315" units="mM" />
					<parameter name="Gs_alpha_GTP" initial_value="5.201103765552254E-6" units="mM" />
					<link name="Gs_alpha_GTP_AC" initial_value="../Gs_alpha_GTP_AC" units="mM" />
					<link name="AC" initial_value="../AC" units="mM" />
					<link name="Gs_alpha_GTPtot" initial_value="../Gs_alpha_GTPtot" units="mM" />
					<parameter name="PDEtot" initial_value="3.9E-5" units="mM" />
					<link name="PDE" initial_value="../PDE" units="mM" />
					<link name="cAMPtot" initial_value="../../cAMPtot" units="mM" />
					<link name="cAMP" initial_value="../../cAMP" units="mM" />
					<link name="ATP" initial_value="../../ATPtotal" units="mM" />
					<parameter name="k_AC_basal" initial_value="0.0035" units="1/ms" />
					<parameter name="k_PDE" initial_value="0.031" units="1/ms" />
					<parameter name="k_AC_Gs_alpha" initial_value="91.0" units="1/ms" />
					<parameter name="Km_basal" initial_value="1.03" units="mM" />
					<parameter name="Km_PDE" initial_value="0.0013" units="mM" />
					<parameter name="Km_Gs_alpha_GTP" initial_value="0.315" units="mM" />
				</CAMP>
				<PKA_NR name="PKA" className="org.simBio.bio.kuzumoto_et_al_2007.molecule.PKA">
					<parameter name="KA" initial_value="0.0080" units="mM" />
					<parameter name="KB" initial_value="0.0080" units="mM" />
					<parameter name="KD" initial_value="0.0090" units="mM" />
					<parameter name="PKItot" initial_value="1.8E-4" units="mM" />
					<parameter name="KPKI" initial_value="0.0010" units="mM" />
					<link name="PKA" initial_value="../../PKA" units="mM" />
					<link name="cAMP" initial_value="../../cAMP" units="mM" />
					<parameter name="ARCI" initial_value="6.521231605817883E-5" units="mM" />
					<parameter name="A2RCI" initial_value="2.3967801870017096E-6" units="mM" />
					<parameter name="A2RI" initial_value="1.580745985699712E-4" units="mM" />
					<parameter name="RCI" initial_value="0.0017743163051559283" units="mM" />
					<parameter name="PKACI_PKI" initial_value="2.1613573976781764E-5" units="mM" />
					<parameter name="PKI" initial_value="1.5623401026755668E-4" units="mM" />
					<link name="cAMPtot" initial_value="../../cAMPtot" units="mM" />
					<parameter name="PKAtot" initial_value="0.0010" units="mM" />
				</PKA_NR>
			</compartment>
			<INa name="INa" initial_value="-42.302406994071184" units="pA"
				className="org.simBio.bio.terashima_et_al_2006.current.cf.INa">
				<link name="Vm" initial_value="../Vm" units="mV" />
				<link name="constantFieldNa" initial_value="../constantFieldNa" units="mM" />
				<link name="constantFieldK" initial_value="../constantFieldK" units="mM" />
				<link name="constantFieldCa" initial_value="../constantFieldCa" units="mM" />
				<link name="constantFieldCl" initial_value="../constantFieldCl" units="mM" />
				<link name="current" initial_value="../current" />
				<link name="currentNa" initial_value="../currentNa" />
				<link name="currentK" initial_value="../currentK" />
				<link name="currentCa" initial_value="../currentCa" />
				<link name="currentCl" initial_value="../currentCl" />
				<link name="Cm" initial_value="../membrane capacitance" />
				<parameter name="permeabilityNa" initial_value="21.666666666667" units="pA/mM" />
				<parameter name="rerativePK" initial_value="0.1" units="pK/pNa" />
				<variable name="pRP" initial_value="0.618479679208477" units="dimension_less" />
				<variable name="pAP" initial_value="1.9489842762650006E-5" units="dimension_less" />
				<variable name="pAI" initial_value="0.22476244246699947" units="dimension_less" />
				<variable name="gate" initial_value="0.9931419689547273" units="dimension_less" />
			</INa>
			<ICaL name="ICaL" initial_value="-0.02683821390162151" units="pA"
				className="org.simBio.bio.kuzumoto_et_al_2007.current.cf.ICaL">
				<link name="Vm" initial_value="../Vm" units="mV" />
				<link name="Cai" initial_value="../Ca" units="mM" />
				<link name="ATP" initial_value="../ATPtotal" units="mM" />
				<link name="constantFieldNa" initial_value="../constantFieldNa" units="mM" />
				<link name="constantFieldK" initial_value="../constantFieldK" units="mM" />
				<link name="constantFieldCa" initial_value="../constantFieldCa" units="mM" />
				<link name="current" initial_value="../current" />
				<link name="currentNa" initial_value="../currentNa" />
				<link name="currentK" initial_value="../currentK" />
				<link name="currentCa" initial_value="../currentCa" />
				<link name="Cm" initial_value="../membrane capacitance" units="pF" />
				<link name="PKA" initial_value="../PKA" />
				<link name="PKA0" initial_value="../PKA0" />
				<variable name="pRP" initial_value="0.999959386534738" units="dimension_less" />
				<variable name="pAP" initial_value="8.35409778980956E-7" units="dimension_less" />
				<variable name="pAI" initial_value="3.3416624934604127E-6" units="dimension_less" />
				<variable name="pU" initial_value="0.2897609564358619" units="dimension_less" />
				<variable name="pUCa" initial_value="1.006826083428841E-5" units="dimension_less" />
				<variable name="pC" initial_value="0.709227680105615" units="dimension_less" />
				<variable name="gate" initial_value="0.9999658050434516" units="dimension_less" />
				<parameter name="MAX" initial_value="3.0" />
				<parameter name="permeabilityCa" initial_value="45.0" units="pA/mM" />
				<parameter name="CaDiadic" initial_value="-1.907536537653329E-7" units="dimension_less" />
			</ICaL>
			<ICaT name="ICaT" initial_value="-0.1406180453808488" units="pA"
				className="org.simBio.bio.terashima_et_al_2006.current.cf.ICaT">
				<link name="Vm" initial_value="../Vm" units="mV" />
				<link name="Ca" initial_value="../Ca" units="mV" />
				<link name="constantFieldNa" initial_value="../constantFieldNa" units="mM" />
				<link name="constantFieldK" initial_value="../constantFieldK" units="mM" />
				<link name="constantFieldCa" initial_value="../constantFieldCa" units="mM" />
				<link name="constantFieldCl" initial_value="../constantFieldCl" units="mM" />
				<link name="current" initial_value="../current" />
				<link name="currentNa" initial_value="../currentNa" />
				<link name="currentK" initial_value="../currentK" />
				<link name="currentCa" initial_value="../currentCa" />
				<link name="currentCl" initial_value="../currentCl" />
				<link name="Cm" initial_value="../membrane capacitance" />
				<parameter name="permeabilityCa" initial_value="4.636" units="pA/mM" />
				<variable name="activation" initial_value="1.3847465520754104E-5" units="dimension_less" />
				<variable name="inactivation" initial_value="0.8825960164241431" units="dimension_less" />
			</ICaT>
			<parameter name="Spermine" initial_value="0.0050" units="mM" />
			<IK1 name="IK1" initial_value="68.1420016132955" units="pA"
				className="org.simBio.bio.kuzumoto_et_al_2007.current.IK1">
				<KoDependencyIK1 name="permeabilityK" initial_value="2.5449343128168245" units="pA/mV"
					className="org.simBio.bio.kuzumoto_et_al_2007.function.KoDependency_IK1">
					<parameter name="amplitude" initial_value="2.6" />
					<parameter name="constant" initial_value="5.4" units="mM" />
					<parameter name="power" initial_value="0.6" units="dimension_less" />
					<parameter name="A" initial_value="-0.6" units="dimension_less" />
					<parameter name="B" initial_value="3.1" units="dimension_less" />
					<link name="Ko" initial_value="../../../K" />
				</KoDependencyIK1>
				<variable name="Pspm" initial_value="0.648812595739416" />
				<parameter name="Phi" initial_value="0.9" />
				<link name="Vm" initial_value="../Vm" units="mV" />
				<link name="Cm" initial_value="../membrane capacitance" />
				<link name="Mg" initial_value="../Mg" />
				<link name="SPM" initial_value="../Spermine" />
				<link name="reversalPotential" initial_value="../K reversal potential" units="mV" />
				<link name="current" initial_value="../current" />
				<link name="currentK" initial_value="../currentK" />
			</IK1>
			<IKr name="IKr" initial_value="0.00301475368648215" units="pA"
				className="org.simBio.bio.terashima_et_al_2006.current.potassium.IKr">
				<link name="Vm" initial_value="../Vm" units="mV" />
				<link name="Cm" initial_value="../membrane capacitance" />
				<link name="reversalPotential" initial_value="../K reversal potential" units="mV" />
				<link name="current" initial_value="../current" />
				<link name="currentNa" initial_value="../currentNa" />
				<link name="currentK" initial_value="../currentK" />
				<link name="currentCa" initial_value="../currentCa" />
				<link name="currentCl" initial_value="../currentCl" />
				<variable name="gate1" initial_value="7.081631039301329E-4" />
				<variable name="gate2" initial_value="7.42923855269422E-4" />
				<variable name="gate3" initial_value="0.9699203804818208" />
				<KoDependency name="permeabilityK" initial_value="0.035" units="pA/mV"
					className="org.simBio.bio.terashima_et_al_2006.function.KoDependency">
					<parameter name="amplitude" initial_value="0.035" />
					<parameter name="constant" initial_value="5.4" units="mM" />
					<parameter name="power" initial_value="0.2" units="dimension_less" />
					<link name="Ko" initial_value="../../../K" />
				</KoDependency>
			</IKr>
			<IKs name="IKs" initial_value="-5.512679068687422E-6" units="pA"
				className="org.simBio.bio.kuzumoto_et_al_2007.current.cf.IKs">
				<link name="Vm" initial_value="../Vm" units="mV" />
				<link name="Cm" initial_value="../membrane capacitance" />
				<link name="Ca" initial_value="../Ca" units="mM" />
				<link name="constantFieldNa" initial_value="../constantFieldNa" units="mM" />
				<link name="constantFieldK" initial_value="../constantFieldK" units="mM" />
				<link name="current" initial_value="../current" />
				<link name="currentNa" initial_value="../currentNa" />
				<link name="currentK" initial_value="../currentK" />
				<link name="PKA" initial_value="../PKA" />
				<link name="PKAtot" initial_value="../Beta1Signaling/PKA/PKAtot" />
				<parameter name="permeabilityK0" initial_value="0.025" units="pA/mM" />
				<parameter name="relativePNa" initial_value="0.04" units="pNa/pK" />
				<variable name="gate1" initial_value="6.360610644230934E-4" />
				<variable name="gate2" initial_value="0.042173872047348314" />
				<variable name="gateC2" initial_value="0.13683230399322832" />
				<variable name="KCNQ1" initial_value="2.1132650663548235E-5" />
				<parameter name="KCNQ1free" initial_value="1.4550328494666098E-6" />
				<variable name="KCNQ1p" initial_value="2.373761220265425E-6" />
				<parameter name="KCNQ1p_ratio" initial_value="0.094950448810617" />
				<parameter name="ratio" initial_value="2.3" />
				<label name="Phosphorylation" initial_value="true" />
			</IKs>
			<Ito name="Ito" initial_value="-9.778023698720152E-10" units="pA"
				className="org.simBio.bio.terashima_et_al_2006.current.cf.Ito">
				<link name="Vm" initial_value="../Vm" units="mV" />
				<link name="constantFieldNa" initial_value="../constantFieldNa" units="mM" />
				<link name="constantFieldK" initial_value="../constantFieldK" units="mM" />
				<link name="constantFieldCa" initial_value="../constantFieldCa" units="mM" />
				<link name="constantFieldCl" initial_value="../constantFieldCl" units="mM" />
				<link name="current" initial_value="../current" />
				<link name="currentNa" initial_value="../currentNa" />
				<link name="currentK" initial_value="../currentK" />
				<link name="currentCa" initial_value="../currentCa" />
				<link name="currentCl" initial_value="../currentCl" />
				<link name="Cm" initial_value="../membrane capacitance" />
				<parameter name="permeabilityK" initial_value="2.5E-4" units="pA/mM" />
				<parameter name="relativePNa" initial_value="0.09" units="pNa/pK" />
				<variable name="gate1" initial_value="7.576508970905368E-4" />
				<variable name="gate2" initial_value="0.9999214081337999" />
			</Ito>
			<INaK name="INaK" initial_value="33.880656810114395"
				className="org.simBio.bio.kuzumoto_et_al_2007.current.carrier.INaK">
				<link name="Vm" initial_value="../Vm" units="mV" />
				<link name="Cm" initial_value="../membrane capacitance" />
				<link name="current" initial_value="../current" />
				<link name="currentNa" initial_value="../currentNa" />
				<link name="currentK" initial_value="../currentK" />
				<link name="Vi" initial_value="../volume" />
				<link name="Nai" initial_value="../Na" units="mM" />
				<link name="Nao" initial_value="../../Na" units="mM" />
				<link name="Ki" initial_value="../K" units="mM" />
				<link name="Ko" initial_value="../../K" units="mM" />
				<link name="ATP" initial_value="../ATPtotal" units="mM" />
				<link name="ADP" initial_value="../ADPtotal" units="mM" />
				<link name="Pi" initial_value="../Pi" units="mM" />
				<link name="PKA" initial_value="../PKA" units="mM" />
				<link name="R" initial_value="/Gas constant" />
				<link name="T" initial_value="/absolute temperature" units="K" />
				<link name="F" initial_value="/Faraday constant" units="Coulomb/mM" />
				<variable name="gate" initial_value="0.7246247270379751" />
				<parameter name="stoichiometryNa" initial_value="3.0" units="pA/mM" />
				<parameter name="stoichiometryK" initial_value="-2.0" units="pA/mM" />
				<parameter name="amplitude0" initial_value="10.8" units="pA/pF" />
				<parameter name="Couabain" initial_value="0.0" units="mM" />
				<parameter name="amplitude" initial_value="10.8" units="pA/pF" />
			</INaK>
			<INaCa name="INaCa" initial_value="-0.45981577148434205"
				className="org.simBio.bio.takeuchi_et_al_2006.current.INaCa">
				<variable name="pE1total" initial_value="0.033883445090514996" />
				<variable name="inActivation1" initial_value="0.015894217203084437" />
				<variable name="inActivation2" initial_value="0.9502165263609073" />
				<parameter name="amplitude" initial_value="110.0" units="pA/pF" />
				<parameter name="stoichiometryNa" initial_value="3.0" units="pA/mM" />
				<parameter name="stoichiometryCa" initial_value="-2.0" units="pA/mM" />
				<link name="Vm" initial_value="../Vm" units="mV" />
				<link name="Cm" initial_value="../membrane capacitance" />
				<link name="Nai" initial_value="../Na" units="mM" />
				<link name="Nao" initial_value="../../Na" units="mM" />
				<link name="Cai" initial_value="../Ca" units="mM" />
				<link name="Cao" initial_value="../../Ca" units="mM" />
				<link name="current" initial_value="../current" />
				<link name="currentNa" initial_value="../currentNa" />
				<link name="currentCa" initial_value="../currentCa" />
				<link name="R" initial_value="/Gas constant" />
				<link name="T" initial_value="/absolute temperature" units="K" />
				<link name="F" initial_value="/Faraday constant" units="Coulomb/mM" />
			</INaCa>
			<IPMCA name="IPMCA" initial_value="-2.6315154529723867E-4" units="pA"
				className="org.simBio.bio.kuzumoto_et_al_2007.current.carrier.IPMCA">
				<variable name="gate" initial_value="0.9830575955771497" />
				<link name="Cm" initial_value="../membrane capacitance" />
				<link name="Vi" initial_value="../volume" />
				<link name="F" initial_value="/Faraday constant" />
				<link name="Cai" initial_value="../Ca" units="mM" />
				<link name="Cao" initial_value="../../Ca" units="mM" />
				<link name="ATP" initial_value="../ATPtotal" units="mM" />
				<link name="ADP" initial_value="../ADPtotal" units="mM" />
				<link name="PKA" initial_value="../PKA" units="mM" />
				<link name="current" initial_value="../current" />
				<link name="currentCa" initial_value="../currentCa" />
				<link name="CaCaM" initial_value="../calmodulin" />
				<parameter name="stoichiometryCa" initial_value="1.0" />
				<parameter name="KmCaCp0" initial_value="0.0019" />
				<parameter name="amplitude" initial_value="0.039927132646771085" units="A/F" />
				<label name="Phosphorylation" initial_value="true" />
			</IPMCA>
			<ILCCa name="ILCCa" initial_value="-6.487985314940763E-4" units="pA"
				className="org.simBio.bio.terashima_et_al_2006.current.cf.ILCCa">
				<link name="Cai" initial_value="../Ca" units="mV" />
				<link name="Vm" initial_value="../Vm" units="mV" />
				<link name="constantFieldNa" initial_value="../constantFieldNa" units="mM" />
				<link name="constantFieldK" initial_value="../constantFieldK" units="mM" />
				<link name="constantFieldCa" initial_value="../constantFieldCa" units="mM" />
				<link name="constantFieldCl" initial_value="../constantFieldCl" units="mM" />
				<link name="current" initial_value="../current" />
				<link name="currentNa" initial_value="../currentNa" />
				<link name="currentK" initial_value="../currentK" />
				<link name="currentCa" initial_value="../currentCa" />
				<link name="currentCl" initial_value="../currentCl" />
				<link name="Cm" initial_value="../membrane capacitance" />
				<parameter name="permeabilityNa" initial_value="0.0075" units="pA/mM" />
				<parameter name="relativePK" initial_value="1.0" units="/PNa" />
			</ILCCa>
			<IKATP name="IKATP" initial_value="0.012649150366092644" units="pA"
				className="org.simBio.bio.terashima_et_al_2006.current.potassium.IKATP">
				<KoDependency2 name="permeabilityK" initial_value="0.6252120113178323" units="pA/mV"
					className="org.simBio.bio.terashima_et_al_2006.function.KoDependency2">
					<parameter name="amplitude" initial_value="0.0236" />
					<parameter name="number" initial_value="2333.0" />
					<parameter name="constant" initial_value="1.0" units="mM" />
					<parameter name="power" initial_value="0.24" units="dimension_less" />
					<link name="Ko" initial_value="../../../K" />
				</KoDependency2>
				<link name="Vm" initial_value="../Vm" units="mV" />
				<link name="Cm" initial_value="../membrane capacitance" />
				<link name="ATPi" initial_value="../ATPtotal" units="mM" />
				<link name="reversalPotential" initial_value="../K reversal potential" units="mV" />
				<link name="current" initial_value="../current" />
				<link name="currentNa" initial_value="../currentNa" />
				<link name="currentK" initial_value="../currentK" />
				<link name="currentCa" initial_value="../currentCa" />
				<link name="currentCl" initial_value="../currentCl" />
			</IKATP>
			<IKpl name="IKpl" initial_value="9.292097551262892E-6" units="pA"
				className="org.simBio.bio.terashima_et_al_2006.current.cf.IKpl">
				<KoDependency name="GK" initial_value="8.333E-7" units="pA/mV">
					<parameter name="amplitude" initial_value="8.333E-7" />
					<parameter name="constant" initial_value="5.4" units="mM" />
					<parameter name="power" initial_value="0.16" units="dimension_less" />
					<link name="Ko" initial_value="../../../K" />
				</KoDependency>
				<link name="Vm" initial_value="../Vm" units="mV" />
				<link name="Cm" initial_value="../membrane capacitance" />
				<link name="constantFieldNa" initial_value="../constantFieldNa" units="mM" />
				<link name="constantFieldK" initial_value="../constantFieldK" units="mM" />
				<link name="constantFieldCa" initial_value="../constantFieldCa" units="mM" />
				<link name="constantFieldCl" initial_value="../constantFieldCl" units="mM" />
				<link name="current" initial_value="../current" />
				<link name="currentNa" initial_value="../currentNa" />
				<link name="currentK" initial_value="../currentK" />
				<link name="currentCa" initial_value="../currentCa" />
				<link name="currentCl" initial_value="../currentCl" />
			</IKpl>
			<backGroundCurrent name="IbNSC" initial_value="-57.37933523382477"
				className="org.simBio.bio.terashima_et_al_2006.current.cf.CfChannel">
				<parameter name="permeabilityNa" initial_value="5.69E-4" units="pA/mM" />
				<parameter name="permeabilityK" initial_value="2.276E-4" units="pA/mM" />
				<link name="Cm" initial_value="../membrane capacitance" />
				<link name="constantFieldNa" initial_value="../constantFieldNa" units="mM" />
				<link name="constantFieldK" initial_value="../constantFieldK" units="mM" />
				<link name="constantFieldCa" initial_value="../constantFieldCa" units="mM" />
				<link name="constantFieldCl" initial_value="../constantFieldCl" units="mM" />
				<link name="current" initial_value="../current" />
				<link name="currentNa" initial_value="../currentNa" />
				<link name="currentK" initial_value="../currentK" />
				<link name="currentCa" initial_value="../currentCa" />
				<link name="currentCl" initial_value="../currentCl" />
			</backGroundCurrent>
			<backGroundCurrent name="ICab" initial_value="-0.7519829654109088">
				<parameter name="permeabilityCa" initial_value="3.03E-4" />
				<link name="Cm" initial_value="../membrane capacitance" />
				<link name="constantFieldNa" initial_value="../constantFieldNa" units="mM" />
				<link name="constantFieldK" initial_value="../constantFieldK" units="mM" />
				<link name="constantFieldCa" initial_value="../constantFieldCa" units="mM" />
				<link name="constantFieldCl" initial_value="../constantFieldCl" units="mM" />
				<link name="current" initial_value="../current" />
				<link name="currentNa" initial_value="../currentNa" />
				<link name="currentK" initial_value="../currentK" />
				<link name="currentCa" initial_value="../currentCa" />
				<link name="currentCl" initial_value="../currentCl" />
			</backGroundCurrent>
			<backGroundCurrent name="IClb" initial_value="-0.31976007926121824">
				<parameter name="permeabilityCl" initial_value="-1.82E-5" />
				<link name="Cm" initial_value="../membrane capacitance" />
				<link name="constantFieldNa" initial_value="../constantFieldNa" units="mM" />
				<link name="constantFieldK" initial_value="../constantFieldK" units="mM" />
				<link name="constantFieldCa" initial_value="../constantFieldCa" units="mM" />
				<link name="constantFieldCl" initial_value="../constantFieldCl" units="mM" />
				<link name="current" initial_value="../current" />
				<link name="currentNa" initial_value="../currentNa" />
				<link name="currentK" initial_value="../currentK" />
				<link name="currentCa" initial_value="../currentCa" />
				<link name="currentCl" initial_value="../currentCl" />
			</backGroundCurrent>
			<NKCC name="NKCC" initial_value="0.0042098942978215205" units="amol/ms"
				className="org.simBio.bio.terashima_et_al_2006.current.carrier.NKCC">
				<parameter name="ClFlux" initial_value="0.8123976162912314" units="pA" />
				<parameter name="P" initial_value="0.0359" units="amol" />
				<parameter name="kbEmpty" initial_value="79.522" units="/ms" />
				<parameter name="kfEmpty" initial_value="37.767" units="/ms" />
				<parameter name="kbFull" initial_value="1.456" units="/ms" />
				<parameter name="kfFull" initial_value="3.065" units="/ms" />
				<parameter name="KK" initial_value="0.00116" units="/mM" />
				<parameter name="KCl" initial_value="0.05735" units="/mM" />
				<parameter name="KNa" initial_value="0.08445" units="/mM" />
				<link name="currentNa" initial_value="../currentNa" units="pA" />
				<link name="currentK" initial_value="../currentK" units="pA" />
				<link name="currentCl" initial_value="../currentCl" units="pA" />
				<link name="Clo" initial_value="../../Cl" units="mM" />
				<link name="Ko" initial_value="../../K" units="mM" />
				<link name="Nao" initial_value="../../Na" units="mM" />
				<link name="Cli" initial_value="../Cl" units="mM" />
				<link name="Ki" initial_value="../K" units="mM" />
				<link name="Nai" initial_value="../Na" units="mM" />
				<link name="F" initial_value="/Faraday constant" units="Coulomb/mM" />
			</NKCC>
			<IVRCC name="IVRCC" initial_value="-0.3334781765368276"
				className="org.simBio.bio.terashima_et_al_2006.current.cf.IVRCC">
				<parameter name="halfMaxVm" initial_value="-100.0" units="mV" />
				<parameter name="slope" initial_value="50.0" units="/mV" />
				<parameter name="halfMaxVt" initial_value="21700.0" units="um^3" />
				<parameter name="compliance" initial_value="0.0010" units="um^-3" />
				<parameter name="maxFactor" initial_value="200.0" units="dimension_less" />
				<parameter name="permeabilityCl" initial_value="-2.0E-5" units="pA/pF/mM" />
				<link name="Vt" initial_value="../Vt" units="um^3" />
				<link name="Vm" initial_value="../Vm" units="mV" />
				<link name="Cm" initial_value="../membrane capacitance" units="pF" />
				<link name="constantFieldNa" initial_value="../constantFieldNa" units="mM" />
				<link name="constantFieldK" initial_value="../constantFieldK" units="mM" />
				<link name="constantFieldCl" initial_value="../constantFieldCl" units="mM" />
				<link name="current" initial_value="../current" />
				<link name="currentNa" initial_value="../currentNa" />
				<link name="currentK" initial_value="../currentK" />
				<link name="currentCl" initial_value="../currentCl" />
			</IVRCC>
			<ICFTR name="ICFTR" initial_value="-0.1591619627555074"
				className="org.simBio.bio.kuzumoto_et_al_2007.current.cf.ICFTR">
				<parameter name="permeabilityCl" initial_value="-0.0040" units="pA/mM" />
				<link name="PKA" initial_value="../PKA" units="mM" />
				<link name="ATP" initial_value="../ATPtotal" units="mM" />
				<link name="Cm" initial_value="../membrane capacitance" />
				<link name="constantFieldCl" initial_value="../constantFieldCl" units="mM" />
				<link name="current" initial_value="../current" />
				<link name="currentCl" initial_value="../currentCl" />
			</ICFTR>
			<compartment name="SRrel" initial_value="0.0">
				<volume name="volume" initial_value="256.4404666185457" units="um^3"
					className="org.simBio.bio.terashima_et_al_2006.function.Volume">
					<link name="total" initial_value="../../volume" units="um^3" />
					<parameter name="ratio" initial_value="0.02" units="/cell volume" />
				</volume>
				<parameter name="Ca" initial_value="0.037596423176056604" />
				<variable name="CaTotal" initial_value="0.48645726039759485" />
				<analyticCaBuffer name="calsequestrin" initial_value="0.44886083722153824">
					<link name="Ca" initial_value="../Ca" units="mM" />
					<link name="CaTotal" initial_value="../CaTotal" units="mM" />
					<parameter name="Km" initial_value="0.8" />
					<parameter name="total" initial_value="10.0" />
				</analyticCaBuffer>
				<IRyR name="IRyR" initial_value="1.496901873927879E-5"
					className="org.simBio.bio.kuzumoto_et_al_2007.current.IRyR">
					<link name="CaDiadic" initial_value="../../ICaL/CaDiadic" units="mM" />
					<link name="Cm" initial_value="../../membrane capacitance" />
					<link name="Cai" initial_value="../../Ca" units="mM" />
					<link name="Cao" initial_value="../Ca" units="mM" />
					<link name="current" initial_value="/dummy" />
					<link name="currentCa" initial_value="../currentCa" />
					<parameter name="permeabilityCa" initial_value="200.0" units="pA/pF/mM" />
					<variable name="close" initial_value="6.27185595727437E-4" />
					<variable name="open" initial_value="9.428761407966922E-9" />
					<parameter name="diadicFactor" initial_value="-150.0" />
					<parameter name="k2_1" initial_value="0.08" />
					<parameter name="k2_2" initial_value="0.36" />
					<parameter name="k3_1" initial_value="3.77E-4" />
				</IRyR>
				<current name="currentCa" initial_value="1.496901873927879E-5" units="pA"
					className="org.simBio.bio.matsuoka_et_al_2003.function.Current">
					<link name="in" initial_value="../CaTotal" units="mM" />
					<link name="out" initial_value="../../CaTotal" units="mM" />
					<link name="Vi" initial_value="../volume" />
					<link name="Vo" initial_value="../../volume" />
					<link name="F" initial_value="/Faraday constant" />
					<parameter name="valence" initial_value="2.0" units="dimension_less" />
				</current>
			</compartment>
			<compartment name="SRup" initial_value="0.0">
				<volume name="volume" initial_value="641.1011665463643" units="um^3">
					<link name="total" initial_value="../../volume" units="um^3" />
					<parameter name="ratio" initial_value="0.05" units="/cell volume" />
				</volume>
				<variable name="Ca" initial_value="0.03759643735136726" />
				<PLB name="PLB" className="org.simBio.bio.kuzumoto_et_al_2007.molecule.PLB">
					<link name="PKA" initial_value="../../PKA" units="mM" />
					<link name="ATP" initial_value="../../ATPtotal" units="mM" />
					<link name="ADP" initial_value="../../ADPtotal" units="mM" />
					<variable name="Inhib1ptot" initial_value="1.0533407078161869E-4" units="mM" />
					<variable name="PLBp" initial_value="0.00839927111192678" units="mM" />
					<parameter name="Inhib1tot" initial_value="3.0E-4" units="mM" />
					<parameter name="PP1tot" initial_value="8.9E-4" units="mM" />
					<parameter name="KInhib1" initial_value="1.0E-6" units="mM" />
					<parameter name="PLB" initial_value="0.09760072888807322" units="mM" />
					<parameter name="Inhib1" initial_value="1.9466592921838128E-4" units="mM" />
					<parameter name="Inhib1p" initial_value="1.3404692540019318E-7" units="mM" />
					<parameter name="PP1_Inhib1p" initial_value="1.052000238562185E-4" units="mM" />
					<parameter name="PP1" initial_value="7.847999761437815E-4" units="mM" />
					<parameter name="PLBItot" initial_value="0.106" />
					<parameter name="PLBphos" initial_value="0.07923840671629039" />
					<parameter name="PLBphosMAX" initial_value="0.09236678351643977" />
					<parameter name="kPKA_PLB" initial_value="0.0324" />
					<parameter name="KmPKA_PLB" initial_value="0.021" />
					<parameter name="kPP1_PLB" initial_value="0.0085" />
					<parameter name="KmPP1_PLB" initial_value="0.0070" />
					<parameter name="kPKA_Inhib1" initial_value="0.06" />
					<parameter name="KmPKA_Inhib1" initial_value="0.0010" />
					<parameter name="VmaxPP2A_Inhib1" initial_value="1.4E-5" />
					<parameter name="KmPP2A_Inhib1" initial_value="0.0010" />
				</PLB>
				<ICaPump name="ISRCA" initial_value="-1.1907013122145733"
					className="org.simBio.bio.kuzumoto_et_al_2007.current.carrier.ICaPump">
					<link name="Cm" initial_value="../../membrane capacitance" />
					<link name="Vi" initial_value="../../volume" />
					<link name="F" initial_value="/Faraday constant" />
					<link name="Cai" initial_value="../../Ca" units="mM" />
					<link name="Cao" initial_value="../Ca" units="mM" />
					<link name="ATP" initial_value="../../ATPtotal" units="mM" />
					<link name="ADP" initial_value="../../ADPtotal" units="mM" />
					<link name="Pi" initial_value="../../Pi" units="mM" />
					<link name="current" initial_value="/dummy" />
					<link name="currentCa" initial_value="../currentCa" />
					<link name="PLBphos" initial_value="../PLB/PLBphos" units="mM" />
					<variable name="gate" initial_value="0.010193382680148739" />
					<parameter name="amplitude" initial_value="19.0" />
					<parameter name="stoichiometryCa" initial_value="2.0" units="pA/mM" />
					<parameter name="KmCaSR" initial_value="3.0" units="mM" />
					<parameter name="a" initial_value="-3.93E-4" units="mM" />
					<parameter name="b" initial_value="6.85E-4" units="mM" />
					<parameter name="hill" initial_value="2.0" />
				</ICaPump>
				<diffusion name="leak" initial_value="2.3813877142300015"
					className="org.simBio.bio.terashima_et_al_2006.current.Diffusion">
					<link name="Cm" initial_value="../../membrane capacitance" />
					<link name="Cai" initial_value="../../Ca" units="mM" />
					<link name="Cao" initial_value="../Ca" units="mM" />
					<link name="current" initial_value="/dummy" />
					<link name="currentNa" initial_value="/dummy" />
					<link name="currentK" initial_value="/dummy" />
					<link name="currentCa" initial_value="../currentCa" />
					<link name="currentCl" initial_value="/dummy" />
					<parameter name="permeabilityCa" initial_value="0.3" units="pA/mM" />
				</diffusion>
				<current name="currentCa" initial_value="-1.4910199145123926E-5" units="pA">
					<link name="in" initial_value="../Ca" units="mM" />
					<link name="out" initial_value="../../CaTotal" units="mM" />
					<link name="Vi" initial_value="../volume" />
					<link name="Vo" initial_value="../../volume" />
					<link name="F" initial_value="/Faraday constant" />
					<parameter name="valence" initial_value="2.0" units="dimension_less" />
				</current>
			</compartment>
			<compartment name="separator" initial_value="0.0">
				<diffusion name="transfer" initial_value="1.4969128051101066E-5">
					<link name="Cm" initial_value="../../membrane capacitance" />
					<link name="Cai" initial_value="../../SRrel/Ca" units="mM" />
					<link name="Cao" initial_value="../../SRup/Ca" units="mM" />
					<link name="current" initial_value="/dummy" />
					<link name="currentNa" initial_value="/dummy" />
					<link name="currentK" initial_value="/dummy" />
					<link name="currentCa" initial_value="../currentCa" />
					<link name="currentCl" initial_value="/dummy" />
					<parameter name="permeabilityCa" initial_value="5.0" units="pA/mM" />
				</diffusion>
				<current name="currentCa" initial_value="1.4969128051101066E-5" units="pA">
					<link name="in" initial_value="../../SRup/Ca" units="mM" />
					<link name="out" initial_value="../../SRrel/CaTotal" units="mM" />
					<link name="Vi" initial_value="../../SRup/volume" />
					<link name="Vo" initial_value="../../SRrel/volume" />
					<link name="F" initial_value="/Faraday constant" />
					<parameter name="valence" initial_value="2.0" units="dimension_less" />
				</current>
			</compartment>
			<compartment name="mitochondria" initial_value="0.0">
				<volume name="volume" initial_value="2949.0653661132756" units="um^3">
					<link name="total" initial_value="../../volume" units="um^3" />
					<parameter name="ratio" initial_value="0.23" units="/cell volume" />
				</volume>
				<volumeratio name="Rcm" initial_value="4.3478260869565215" units="dimensionless"
					className="org.simBio.bio.matsuoka_et_al_2004.function.VolumeRatio">
					<link name="ratio" initial_value="../volume/ratio" units="/cell volume" />
				</volumeratio>
				<Zvalue name="Zvalue" initial_value="61.51965192093832" units="mV"
					className="org.simBio.bio.matsuoka_et_al_2004.function.Zvalue">
					<link name="T" initial_value="/absolute temperature" units="K" />
					<link name="R" initial_value="/Gas constant" units="mVC/K/mmol" />
					<link name="F" initial_value="/Faraday constant" units="C/mmol" />
				</Zvalue>
				<parameter name="Mg" initial_value="0.38" units="mM" />
				<variable name="Proton" initial_value="3.6338013651929146E-5" units="mM" />
				<Acidity name="pH" initial_value="7.439638816257035" units="dimensionless">
					<link name="Proton" initial_value="../Proton" units="mM" />
				</Acidity>
				<ProtonBuffering name="rbuffer" initial_value="263236.2603773288" units="mM Proton / pH"
					className="org.simBio.bio.matsuoka_et_al_2004.molecule.buffer.HBuffering">
					<link name="pH" initial_value="../pH" units="dimensionless" />
					<parameter name="cbuffer" initial_value="0.022" units="mM Proton / pH" />
				</ProtonBuffering>
				<gradientpH name="dpH" initial_value="27.046426947066198" units="dimensionless"
					className="org.simBio.bio.matsuoka_et_al_2004.function.GradientpH">
					<link name="Zvalue" initial_value="../Zvalue" units="mV" />
					<link name="pHcell" initial_value="../../pH" units="dimensionless" />
					<link name="pHmit" initial_value="../pH" units="dimensionless" />
				</gradientpH>
				<gradientP name="dP" initial_value="194.57861112997264" units="mV"
					className="org.simBio.bio.matsuoka_et_al_2004.function.GradientP">
					<link name="dpH" initial_value="../dpH" units="dimensionless" />
					<parameter name="myu" initial_value="0.861" units="dimensionless" />
				</gradientP>
				<MembranePotential name="dPsi" initial_value="-167.53218418290643" units="mV"
					className="org.simBio.bio.matsuoka_et_al_2004.function.MembranePotential">
					<link name="dpH" initial_value="../dpH" units="dimensionless" />
					<link name="dP" initial_value="../dP" units="mV" />
				</MembranePotential>
				<partialPotential name="dPsimit" initial_value="-108.89591971888919" units="mV"
					className="org.simBio.bio.matsuoka_et_al_2004.function.PartialPotential">
					<link name="total" initial_value="../dPsi" units="mV" />
					<parameter name="ratio" initial_value="0.65" units="dimensionless" />
				</partialPotential>
				<partialPotential name="dPsicell" initial_value="58.636264464017245" units="mV">
					<link name="total" initial_value="../dPsi" units="mV" />
					<parameter name="ratio" initial_value="-0.35" units="dimensionless" />
				</partialPotential>
				<variable name="ATPtotal" initial_value="5.809588960032517" units="mM" />
				<freeconcentration name="ATPfree" initial_value="0.24877333078224886" units="mM">
					<link name="total" initial_value="../ATPtotal" units="mM" />
					<link name="metal" initial_value="../Mg" units="mM" />
					<parameter name="kD" initial_value="0.017" units="mM" />
				</freeconcentration>
				<massconservation name="ATPmg" initial_value="5.560815629250269" units="mM">
					<link name="total" initial_value="../ATPtotal" units="mM" />
					<link name="other" initial_value="../ATPfree" units="mM" />
				</massconservation>
				<massconservation name="ADPtotal" initial_value="10.450411039967484" units="mM">
					<link name="other" initial_value="../ATPtotal" units="mM" />
					<parameter name="total" initial_value="16.26" units="mM" />
				</massconservation>
				<freeconcentration name="ADPfree" initial_value="4.451685669593399" units="mM">
					<link name="total" initial_value="../ADPtotal" units="mM" />
					<link name="metal" initial_value="../Mg" units="mM" />
					<parameter name="kD" initial_value="0.282" units="mM" />
				</freeconcentration>
				<massconservation name="ADPmg" initial_value="5.9987253703740855" units="mM">
					<link name="total" initial_value="../ADPtotal" units="mM" />
					<link name="other" initial_value="../ADPfree" units="mM" />
				</massconservation>
				<variable name="Pi" initial_value="1.671483065142525" units="mM" />
				<variable name="NADH" initial_value="1.6919742403653002" units="mM" />
				<massconservation name="NAD" initial_value="1.2780257596347" units="mM">
					<link name="other" initial_value="../NADH" units="mM" />
					<parameter name="total" initial_value="2.97" units="mM" />
				</massconservation>
				<variable name="UQH2" initial_value="1.058845322929902" units="mM" />
				<massconservation name="UQ" initial_value="0.2911546770700981" units="mM">
					<link name="other" initial_value="../UQH2" units="mM" />
					<parameter name="total" initial_value="1.35" units="mM" />
				</massconservation>
				<variable name="Cytc2" initial_value="0.04432644924449014" units="mM" />
				<massconservation name="Cytc3" initial_value="0.22567355075550988" units="mM">
					<link name="other" initial_value="../Cytc2" units="mM" />
					<parameter name="total" initial_value="0.27" units="mM" />
				</massconservation>
				<RedoxPotential name="EmN" initial_value="-323.7482121182998" units="mV"
					className="org.simBio.bio.matsuoka_et_al_2004.function.RedoxPotential">
					<link name="Zvalue" initial_value="../Zvalue" units="mV" />
					<link name="Product" initial_value="../NAD" units="mM" />
					<link name="Substrate" initial_value="../NADH" units="mM" />
					<parameter name="Em0" initial_value="-320.0" units="mV" />
				</RedoxPotential>
				<RedoxPotential name="EmU" initial_value="67.75269638423524" units="mV">
					<link name="Zvalue" initial_value="../Zvalue" units="mV" />
					<link name="Product" initial_value="../UQ" units="mM" />
					<link name="Substrate" initial_value="../UQH2" units="mM" />
					<parameter name="Em0" initial_value="85.0" units="mV" />
				</RedoxPotential>
				<RedoxPotential name="Emc" initial_value="293.48318001269183" units="mV">
					<link name="Zvalue" initial_value="../Zvalue" units="mV" />
					<link name="Product" initial_value="../Cytc3" units="mM" />
					<link name="Substrate" initial_value="../Cytc2" units="mM" />
					<parameter name="Em0" initial_value="250.0" units="mV" />
					<parameter name="Zscale" initial_value="2.0" units="dimensionless" />
				</RedoxPotential>
				<RedoxPotential2 name="Ema" initial_value="655.5939753255709" units="mV"
					className="org.simBio.bio.matsuoka_et_al_2004.function.RedoxPotentialCyta">
					<link name="myu" initial_value="../dP/myu" units="mV" />
					<link name="Emc" initial_value="../Emc" units="mM" />
					<link name="dP" initial_value="../dP" units="mV" />
				</RedoxPotential2>
				<cyta2concentration name="Cyta2" initial_value="0.0017605821985960568" units="mM"
					className="org.simBio.bio.matsuoka_et_al_2004.function.ConcentrationCyta2">
					<link name="Zvalue" initial_value="../Zvalue" units="mV" />
					<link name="Ema" initial_value="../Ema" units="mV" />
					<parameter name="Ema0" initial_value="540.0" units="mV" />
					<parameter name="total" initial_value="0.135" units="mM" />
				</cyta2concentration>
				<massconservation name="Cyta3" initial_value="0.13323941780140394" units="mM">
					<link name="other" initial_value="../Cyta2" units="mM" />
					<link name="total" initial_value="../Cyta2/total" units="mM" />
				</massconservation>
				<OxidativePhosphorylation name="vO2" initial_value="2.3334326152870056E-5" units="mM/ms"
					className="org.simBio.bio.matsuoka_et_al_2004.molecule.RespiratoryChain.OxidativePhosphorylation">
					<link name="Hmito" initial_value="../Proton" units="mM" />
					<link name="rbuffermito" initial_value="../rbuffer" units="mM Proton / pH" />
					<link name="NADH" initial_value="../NADH" units="mM" />
					<link name="UQH2" initial_value="../UQH2" units="mM" />
					<link name="Cytc2" initial_value="../Cytc2" units="mM" />
					<link name="Oxygen" initial_value="/model/Oxygen" units="mM" />
					<link name="myu" initial_value="../dP/myu" units="mV" />
					<link name="Rcm" initial_value="../Rcm" units="dimensionless" />
					<NADH_UQOxidoreductase name="vC1" initial_value="4.666865230556821E-5" units="mM/ms"
						className="org.simBio.bio.matsuoka_et_al_2004.molecule.RespiratoryChain.ComplexI">
						<link name="EmN" initial_value="../../EmN" units="mV" />
						<link name="EmU" initial_value="../../EmU" units="mV" />
						<link name="dP" initial_value="../../dP" units="mV" />
						<parameter name="kC1" initial_value="3.9825E-6" units="mM/mV/ms" />
						<link name="Amp" initial_value="../../Amp" units="dimension_less" />
					</NADH_UQOxidoreductase>
					<Cytochrome_bc1 name="vC3" initial_value="4.666865230574121E-5" units="mM/ms"
						className="org.simBio.bio.matsuoka_et_al_2004.molecule.RespiratoryChain.ComplexIII">
						<link name="EmU" initial_value="../../EmU" units="mV" />
						<link name="Emc" initial_value="../../Emc" units="mV" />
						<link name="dP" initial_value="../../dP" units="mV" />
						<link name="myu" initial_value="../../dP/myu" units="mV" />
						<parameter name="kC3" initial_value="2.2735E-6" units="mM/mV/ms" />
						<link name="Amp" initial_value="../../Amp" units="dimension_less" />
					</Cytochrome_bc1>
					<CytochromecOxidase name="vC4" initial_value="2.3334326152870056E-5" units="mM/ms"
						className="org.simBio.bio.matsuoka_et_al_2004.molecule.RespiratoryChain.ComplexIV">
						<link name="O2" initial_value="/model/Oxygen" units="mM" />
						<link name="a2" initial_value="../../Cyta2" units="mM" />
						<link name="c2" initial_value="../../Cytc2" units="mM" />
						<parameter name="KmO" initial_value="8.0E-4" units="mM" />
						<rateconstant name="kC4" initial_value="0.06" units="1/mM/ms"
							className="org.simBio.bio.matsuoka_et_al_2004.function.chemical.CN">
							<link name="CN" initial_value="../../../../../CN" units="mM" />
							<parameter name="initial" initial_value="0.06" units="1/mM/ms" />
						</rateconstant>
						<link name="Amp" initial_value="../../Amp" units="dimension_less" />
					</CytochromecOxidase>
				</OxidativePhosphorylation>
				<ATPsynthase name="vSN" initial_value="3.660219500660077E-5" units="mM/ms"
					className="org.simBio.bio.matsuoka_et_al_2004.molecule.RespiratoryChain.ATPsynthase">
					<link name="Hmito" initial_value="../Proton" units="mM" />
					<link name="rbuffermito" initial_value="../rbuffer" units="mM Proton / pH" />
					<link name="dP" initial_value="../dP" units="mV" />
					<link name="ATPtmito" initial_value="../ATPtotal" units="mM" />
					<link name="ADPtmito" initial_value="../ADPtotal" units="mM" />
					<link name="Pitmito" initial_value="../Pi" units="mM" />
					<link name="Rcm" initial_value="../Rcm" units="dimensionless" />
					<link name="Zvalue" initial_value="../Zvalue" units="mV" />
					<link name="F" initial_value="/Faraday constant" units="J/mmol/mV" />
					<parameter name="dGp0" initial_value="31.9" units="J/mmol" />
					<parameter name="nA" initial_value="2.5" units="dimensionless" />
					<parameter name="kSN" initial_value="5.7193E-4" units="mM/ms" />
					<link name="Amp" initial_value="../Amp" units="dimension_less" />
				</ATPsynthase>
				<ATPADPExchanger name="vANT" initial_value="3.660219493681812E-5" units="mM/ms"
					className="org.simBio.bio.matsuoka_et_al_2004.molecule.Transporter.ANT">
					<link name="dPsicell" initial_value="../dPsicell" units="mV" />
					<link name="dPsimito" initial_value="../dPsimit" units="mV" />
					<link name="ATPfcell" initial_value="../../ATPfree" units="mM" />
					<link name="ADPfcell" initial_value="../../ADPfree" units="mM" />
					<link name="ATPfmito" initial_value="../ATPfree" units="mM" />
					<link name="ADPfmito" initial_value="../ADPfree" units="mM" />
					<link name="ATPtcell" initial_value="../../ATPtotal" units="mM" />
					<link name="ADPtcell" initial_value="../../ADPtotal" units="mM" />
					<link name="ATPtmito" initial_value="../ATPtotal" units="mM" />
					<link name="Hmito" initial_value="../Proton" units="mM" />
					<link name="myu" initial_value="../dP/myu" units="dimensionless" />
					<link name="Rcm" initial_value="../Rcm" units="dimensionless" />
					<link name="Zvalue" initial_value="../Zvalue" units="mV" />
					<link name="rbuffermito" initial_value="../rbuffer" units="mM Proton / pH" />
					<parameter name="kEX" initial_value="9.0953E-4" units="mM/ms" />
					<parameter name="KmADP" initial_value="0.0035" units="mM" />
					<link name="Amp" initial_value="../Amp" units="dimension_less" />
				</ATPADPExchanger>
				<PhosphateCarrier name="vPI" initial_value="3.6602195007386994E-5" units="mM/ms"
					className="org.simBio.bio.matsuoka_et_al_2004.molecule.Transporter.PhosphateCarrier">
					<link name="Pitcell" initial_value="../../Pi" units="mM" />
					<link name="Pitmito" initial_value="../Pi" units="mM" />
					<link name="Hcell" initial_value="../../Proton" units="mM" />
					<link name="Hmito" initial_value="../Proton" units="mM" />
					<link name="pHcell" initial_value="../../pH" units="dimensionless" />
					<link name="pHmito" initial_value="../pH" units="dimensionless" />
					<link name="Rcm" initial_value="../Rcm" units="dimensionless" />
					<link name="myu" initial_value="../dP/myu" units="dimentionless" />
					<link name="rbuffermito" initial_value="../rbuffer" units="mM Proton / pH" />
					<parameter name="kPI" initial_value="1.157016667" units="1/mM/ms" />
					<parameter name="pKa" initial_value="6.8" units="dimensionless" />
					<link name="Amp" initial_value="../Amp" units="dimension_less" />
				</PhosphateCarrier>
				<ProtonLeak name="vLK" initial_value="3.385788405360307E-4" units="mM/ms"
					className="org.simBio.bio.matsuoka_et_al_2004.molecule.Transporter.ProtonLeak">
					<link name="Hcell" initial_value="../../Proton" units="mM" />
					<link name="Hmito" initial_value="../Proton" units="mM" />
					<link name="rbuffermito" initial_value="../rbuffer" units="mM Proton / pH" />
					<link name="Rcm" initial_value="../Rcm" units="dimensionless" />
					<link name="dP" initial_value="../dP" units="mV" />
					<rateconstant name="kLK1" initial_value="4.16667E-8" units="mM/ms"
						className="org.simBio.bio.matsuoka_et_al_2004.function.chemical.FCCP">
						<link name="FCCP" initial_value="../../../../FCCP" units="mM" />
						<parameter name="initial" initial_value="4.16667E-8" units="mM/ms" />
					</rateconstant>
					<parameter name="kLK2" initial_value="0.038" units="1/mV" />
					<link name="Amp" initial_value="../Amp" units="dimension_less" />
				</ProtonLeak>
				<SubstrateDehydrogenation name="vDH" initial_value="4.666865230189689E-5" units="mM/ms"
					className="org.simBio.bio.matsuoka_et_al_2004.molecule.SubstrateDehydrogenation">
					<link name="NAD" initial_value="../NAD" units="mM" />
					<link name="NADH" initial_value="../NADH" units="mM" />
					<link name="Rcm" initial_value="../Rcm" units="mM" />
					<parameter name="kDH" initial_value="4.679E-4" units="mM/ms" />
					<parameter name="KmN" initial_value="100.0" units="dimensionless" />
					<parameter name="PD" initial_value="0.8" units="dimensionless" />
					<link name="Amp" initial_value="../Amp" units="dimension_less" />
				</SubstrateDehydrogenation>
				<parameter name="Amp" initial_value="5.0" units="dimension_less" />
			</compartment>
			<charge name="current" initial_value="0.1640167131991432" units="pA"
				className="org.simBio.bio.matsuoka_et_al_2003.function.Charge">
				<link name="Vm" initial_value="../Vm" units="mV" />
				<link name="Cm" initial_value="../membrane capacitance" />
			</charge>
			<current name="currentNa" initial_value="0.15094299043261328" units="pA">
				<link name="in" initial_value="../Na" units="mM" />
				<link name="out" initial_value="/dummy" units="mM" />
				<link name="Vi" initial_value="../volume" />
				<link name="Vo" initial_value="../../volume" />
				<link name="F" initial_value="/Faraday constant" />
				<parameter name="valence" initial_value="1.0" units="dimension_less" />
			</current>
			<current name="currentK" initial_value="0.013127327908843078" units="pA">
				<link name="in" initial_value="../K" units="mM" />
				<link name="out" initial_value="/dummy" units="mM" />
				<link name="Vi" initial_value="../volume" />
				<link name="Vo" initial_value="../../volume" />
				<link name="F" initial_value="/Faraday constant" />
				<parameter name="valence" initial_value="1.0" units="dimension_less" />
			</current>
			<current name="currentCa" initial_value="-5.100287999382225E-5" units="pA">
				<link name="in" initial_value="../CaTotal" units="mM" />
				<link name="out" initial_value="/dummy" units="mM" />
				<link name="Vi" initial_value="../volume" />
				<link name="Vo" initial_value="../../volume" />
				<link name="F" initial_value="/Faraday constant" />
				<parameter name="valence" initial_value="2.0" units="dimension_less" />
			</current>
			<current name="currentCl" initial_value="-2.602262321821369E-6" units="pA">
				<link name="in" initial_value="../Cl" units="mM" />
				<link name="out" initial_value="/dummy" units="mM" />
				<link name="Vi" initial_value="../volume" />
				<link name="Vo" initial_value="../../volume" />
				<link name="F" initial_value="/Faraday constant" />
				<parameter name="valence" initial_value="-1.0" units="dimension_less" />
			</current>
		</compartment>
	</compartment>
	<page name="page" className="org.simBio.sim.analyzer.graph.Viewer">
		<parameter name="min" initial_value="1.656E8" />
		<parameter name="max" initial_value="1.728E8" />
		<parameter name="interval" initial_value="100.0" />
		<parameter name="referenceWidth" initial_value="29700.0" />
		<parameter name="referenceHeight" initial_value="21000.0" />
		<parameter name="titleSize" initial_value="16.0" units="pt" />
		<parameter name="legendSize" initial_value="12.0" units="pt" />
		<parameter name="axisSize" initial_value="14.0" units="pt" />
		<parameter name="labelSize" initial_value="12.0" units="pt" />
		<graph name="Volume" className="org.simBio.sim.analyzer.graph.Graph">
			<link name="target 1" initial_value="model/cell/Volume ratio" />
			<link name="interval" initial_value="../interval" />
			<axisY name="Volume" units="%" className="org.simBio.sim.analyzer.graph.AxisY">
				<parameter name="origin" initial_value="1000.0" />
				<parameter name="length" initial_value="7500.0" />
				<parameter name="min" initial_value="0.8" />
				<parameter name="max" initial_value="1.4" />
				<parameter name="gridStep" initial_value="0.2" />
				<parameter name="labelStep" initial_value="0.2" />
				<component name="pattern" initial_value="0.0#" />
			</axisY>
			<axisX name="Time" units="ms" className="org.simBio.sim.analyzer.graph.AxisX">
				<link name="min" initial_value="../../min" />
				<link name="max" initial_value="../../max" />
				<parameter name="origin" initial_value="2500.0" />
				<parameter name="length" initial_value="11500.0" />
				<component name="does plot label" initial_value="false" />
			</axisX>
		</graph>
		<graph name="Potential">
			<link name="target 1" initial_value="model/cell/Vm" />
			<link name="interval" initial_value="../interval" />
			<axisY name="Potential" units="mV">
				<parameter name="min" initial_value="-90.0" />
				<parameter name="max" initial_value="-60.0" />
				<parameter name="gridStep" initial_value="10.0" />
				<parameter name="labelStep" initial_value="10.0" />
				<parameter name="origin" initial_value="11000.0" />
				<parameter name="length" initial_value="7500.0" />
			</axisY>
			<axisX name="Time" units="ms">
				<link name="min" initial_value="../../min" />
				<link name="max" initial_value="../../max" />
				<parameter name="origin" initial_value="2500.0" />
				<parameter name="length" initial_value="11500.0" />
			</axisX>
		</graph>
		<graph name="Ion concentration" initial_value="0.0">
			<link name="target 1" initial_value="model/cell/Na" />
			<link name="target 2" initial_value="model/cell/K" />
			<link name="target 3" initial_value="model/cell/Cl" />
			<link name="interval" initial_value="../interval" />
			<axisY name="Concentration" units="mM">
				<parameter name="origin" initial_value="1000.0" />
				<parameter name="length" initial_value="17500.0" />
				<parameter name="min" initial_value="0.0" />
				<parameter name="max" initial_value="160.0" />
				<parameter name="gridStep" initial_value="40.0" />
				<parameter name="labelStep" initial_value="40.0" />
			</axisY>
			<axisX name="Time" units="ms">
				<link name="min" initial_value="../../min" />
				<link name="max" initial_value="../../max" />
				<parameter name="origin" initial_value="17000.0" />
				<parameter name="length" initial_value="11500.0" />
			</axisX>
		</graph>
	</page>
	<aLaCarte name="trace csv" className="org.simBio.sim.analyzer.csv.ALaCarte">
		<component name="fileName" initial_value="target/kuzumoto_et_al_2007/48hr_0.0Hz.csv" />
		<link name="target 1" initial_value="/model/cell/Vm" />
		<link name="target 2" initial_value="/model/cell/volume" />
		<link name="target 3" initial_value="/model/cell/Na" />
		<link name="target 4" initial_value="/model/cell/K" />
		<link name="target 5" initial_value="/model/cell/Cl" />
		<link name="target 6" initial_value="/model/cell/Ca" />
		<link name="target 7" initial_value="/model/cell/LA" />
		<component name="isActive" initial_value="true" />
		<parameter name="interval" initial_value="600000.0" units="ms" />
		<link name="elapsedTime" initial_value="/elapsedTime" />
	</aLaCarte>
	<stopWatch name="stop watch" initial_value="0.12053964120383859" units="real/virtual"
		className="org.simBio.sim.analyzer.StopWatch">
		<parameter name="totalTime" initial_value="2.082925E7" units="msec" />
		<parameter name="lapTime" initial_value="0.06635410770910763" units="msec/calc" />
		<link name="elapsedTime" initial_value="/elapsedTime" />
	</stopWatch>
	<parameter name="Gas constant" initial_value="8.3143" />
	<parameter name="absolute temperature" initial_value="310.0" units="K" />
	<parameter name="Faraday constant" initial_value="96.4867" units="Coulomb/mM" />
	<variable name="dummy" initial_value="5.8096438765375786E10" />
</conductor>
```
