## Supplementary material for "Mathematical Analysis of Left Ventricular Elastance with respect to Afterload Change During Ejection Phase": Program source code: Entries

```
/Fig.10.Kyoto.xml/1.2/Tue Jan 16 02:17:51 2007/-kk/
/Fig.1A.protocol.xml/1.3/Thu Mar 27 04:47:07 2008/-kk/
/Fig.1B.protocol.xml/1.3/Thu Mar 27 04:47:07 2008/-kk/
/Fig.2.make.xml/1.5/Thu Mar 27 04:47:07 2008/-kk/
D/Fig1////
D/Fig10////
/VoltageClamp.xml/1.4/Tue Jan 16 02:17:51 2007//
/model.xml/1.6/Wed Nov 21 02:00:16 2007//
```
