## Supplementary material for "Mathematical Analysis of Left Ventricular Elastance with respect to Afterload Change During Ejection Phase": Program source code: Fig.10.Kyoto.xml

```
<?sim.xml version="1.0"?>
<!--
Ventricular cell model proposed by Matsuoka et al, 2003.
The differential equations are solved by the Runge-Kutta.

variableとして className="org.simBio.core.integrator.RungeKutta"を利用。
Ca bufferとしてclassName="org.simBio.bio.matsuoka_et_al_2003.molecule.buffer.Ca.Analytic_RK"を利用。
Ca = free Ca, parameter
CaTotal = total Ca, variable
troponinとしてclassName="org.simBio.bio.matsuoka_et_al_2003.molecule.buffer.Ca.TroponinNL_RK"

Ca濃度を変更するとき、微分方程式を用いているのならば、CaTotalを変化させる事。
現在のfree Ca濃度を知りたいときはCaを用いる。

Satoshi MATSUOKA, Nobuaki SARAI, Shinobu KURATOMI, Kyoichi ONO,* and Akinori NOMA
Role of Individual Ionic Current Systems in Ventricular Cells Hypothesized by a Model Study
Japanese Journal of Physiology, 53, 105-123, 2003
-->
<conductor name="model" initial_value="0.0">
  <parameter name="duration" initial_value="400" units="msec"/>
  <parameter name="dtMin" initial_value="0.01" units="msec"/>
  <parameter name="dtMax" initial_value="2.0" units="msec"/>
  <parameter name="adjustDyOverY" initial_value="0.2" units="dimension_less"/>
  <parameter name="elapsedTime" initial_value="0.0" units="ms"/>
  <parameter name="timeStep" initial_value="0.2" units="ms"/>
  <compartment name="external" initial_value="0.0" className="org.simBio.bio.matsuoka_et_al_2003.Compartment">
    <parameter name="volume" initial_value="800000.0" units="um^3"/>
    <variable name="Na" initial_value="140.0" units="mM" className="org.simBio.core.integrator.RungeKutta"/>
    <variable name="K" initial_value="5.4" units="mM"/>
    <variable name="Ca" initial_value="1.8" units="mM"/>
    <currentClamp name="current clamp" initial_value="0.0"
      className="org.simBio.bio.matsuoka_et_al_2003.current.pipette.CurrentClamp">
      <link name="elapsedTime" initial_value="/elapsedTime"/>
      <link name="current" initial_value="../cell/current"/>
      <link name="currentK" initial_value="../cell/currentK"/>
      <parameter name="interval" initial_value="400.0" units="msec"/>
      <parameter name="onset" initial_value="50.0" units="msec"/>
      <parameter name="offset" initial_value="52.0" units="msec"/>
      <parameter name="amplitude" initial_value="-4000.0" units="pA"/>
    </currentClamp>
    <compartment name="cell" initial_value="0.0">
      <parameter name="volume" initial_value="8000.0" units="um^3"/>
      <parameter name="membrane capacitance" initial_value="132.0" units="pF"/>
      <variable name="Vm" initial_value="-85.95752434460744" units="mV"/>
      <variable name="Na" initial_value="4.925761439682025" units="mM"/>
      <variable name="K" initial_value="143.1837333000449" units="mM"/>
      <parameter name="Ca" initial_value="1.839085350472877E-5" units="mM"/>
      <variable name="CaTotal" initial_value="4.0180173572968586E-4" units="mM"/>
      <variable name="ATP" initial_value="4.657102729020499" units="mM"/>
      <ATPsynthesis name="ATP synthesis" initial_value="0.0010286918207474027"
        className="org.simBio.bio.matsuoka_et_al_2003.complex.ATPsynthesis">
        <link name="ATP" initial_value="../ATP" units="mM"/>
        <parameter name="totalAdenosine" initial_value="5.0" units="mM"/>
        <parameter name="maxProducingRate" initial_value="0.0030" units="/ms"/>
      </ATPsynthesis>
      <analyticCaBuffer name="calmodulin" initial_value="0.0"
        className="org.simBio.bio.matsuoka_et_al_2003.molecule.buffer.Ca.Analytic_RK">
        <link name="CaTotal" initial_value="../CaTotal" units="mM"/>
        <link name="Ca" initial_value="../Ca" units="mM"/>
        <parameter name="Km" initial_value="0.00238" units="mM"/>
        <parameter name="total" initial_value="0.05" units="mM"/>
      </analyticCaBuffer>
      <NLtroponin name="troponin" initial_value="0.0"
        className="org.simBio.bio.matsuoka_et_al_2003.molecule.buffer.Ca.TroponinNL_RK">
        <link name="ATP" initial_value="../ATP" units="mM"/>
        <link name="Ca" initial_value="../Ca" units="mM"/>
        <link name="CaTotal" initial_value="../CaTotal" units="mM"/>
        <link name="crossBridge" initial_value="../crossBridge" units="mM"/>
        <parameter name="total" initial_value="0.07" units="mM"/>
        <parameter name="Km_ATP" initial_value="0.1" units="mM"/>
        <variable name="TCa" initial_value="0.02490898775497523"/>
        <variable name="TCaCB" initial_value="0.001990153835322864"/>
        <variable name="TCB" initial_value="4.2941813853474524E-4"/>
        <parameter name="free" initial_value="0.9726714373005023" units="mM"/>
        <variable name="ATPconsumption" initial_value="28086.00086653724" units="mM"/>
        <parameter name="ATPconsumingRate" initial_value="19.50416724877177" units="mM/min"/>
        <link name="t0" initial_value="/elapsedTime" units="ms"/>
      </NLtroponin>
      <NLcrossBridge name="crossBridge" initial_value="0.0"
        className="org.simBio.bio.matsuoka_et_al_2003.molecule.enzyme.IsotonicContraction">
        <link name="troponin" initial_value="../troponin"/>
        <parameter name="halfsarcomerelength" initial_value="0.9623799975411884" units="um"/>
        <parameter name="forceCB" initial_value="1.525854709720281"/>
        <parameter name="forceExt" initial_value="0.0"/>
        <variable name="InextensibleLength" initial_value="0.9573749975411884" units="um"/>
        <parameter name="h" initial_value="0.0050"/>
      </NLcrossBridge>
      <reversalPotential name="K reversal potential" initial_value="-87.55744257800397" units="mV"
        className="org.simBio.bio.matsuoka_et_al_2003.function.ReversalPotential">
        <link name="in" initial_value="../K" units="mM"/>
        <link name="out" initial_value="../../K" units="mM"/>
        <link name="R" initial_value="/Gas constant"/>
        <link name="T" initial_value="/absolute temperature" units="K"/>
        <link name="F" initial_value="/Faraday constant" units="Coulomb/mM"/>
        <parameter name="valence" initial_value="1.0" units="dimension_less"/>
      </reversalPotential>
      <constantField name="constantFieldNa" initial_value="-468.6213009816883" units="mM"
        className="org.simBio.bio.matsuoka_et_al_2003.function.ConstantField">
        <link name="Vm" initial_value="../Vm" units="mV"/>
        <link name="in" initial_value="../Na" units="mM"/>
        <link name="out" initial_value="../../Na" units="mM"/>
        <link name="R" initial_value="/Gas constant"/>
        <link name="T" initial_value="/absolute temperature" units="K"/>
        <link name="F" initial_value="/Faraday constant" units="Coulomb/mM"/>
        <parameter name="valence" initial_value="1.0" units="dimension_less"/>
      </constantField>
      <constantField name="constantFieldK" initial_value="1.118110155300073" units="mM">
        <link name="Vm" initial_value="../Vm" units="mV"/>
        <link name="in" initial_value="../K" units="mM"/>
        <link name="out" initial_value="../../K" units="mM"/>
        <link name="R" initial_value="/Gas constant"/>
        <link name="T" initial_value="/absolute temperature" units="K"/>
        <link name="F" initial_value="/Faraday constant" units="Coulomb/mM"/>
        <parameter name="valence" initial_value="1.0" units="dimension_less"/>
      </constantField>
      <constantField name="constantFieldCa" initial_value="-11.602653559967038" units="mM">
        <link name="Vm" initial_value="../Vm" units="mV"/>
        <link name="in" initial_value="../Ca" units="mM"/>
        <link name="out" initial_value="../../Ca" units="mM"/>
        <link name="R" initial_value="/Gas constant"/>
        <link name="T" initial_value="/absolute temperature" units="K"/>
        <link name="F" initial_value="/Faraday constant" units="Coulomb/mM"/>
        <parameter name="valence" initial_value="2.0" units="dimension_less"/>
      </constantField>
      <INa name="INa" initial_value="-13.075845733585334" units="pA"
        className="org.simBio.bio.matsuoka_et_al_2003.current.cf.INa">
        <link name="Vm" initial_value="../Vm" units="mV"/>
        <link name="constantFieldNa" initial_value="../constantFieldNa" units="mM"/>
        <link name="constantFieldK" initial_value="../constantFieldK" units="mM"/>
        <link name="constantFieldCa" initial_value="../constantFieldCa" units="mM"/>
        <link name="current" initial_value="../current"/>
        <link name="currentNa" initial_value="../currentNa"/>
        <link name="currentK" initial_value="../currentK"/>
        <link name="currentCa" initial_value="../currentCa"/>
        <parameter name="permeabilityNa" initial_value="2860.0" units="pA/mM"/>
        <parameter name="rerativePK" initial_value="0.1" units="pK/pNa"/>
        <variable name="pRP" initial_value="0.3556412697995689" units="dimension_less"/>
        <variable name="pAP" initial_value="1.779648367445368E-5" units="dimension_less"/>
        <variable name="pAI" initial_value="0.40285968661346977" units="dimension_less"/>
        <variable name="gate" initial_value="0.5861887862983165" units="dimension_less"/>
      </INa>
      <ICaL name="ICaL" initial_value="-0.026201213124116756" units="pA"
        className="org.simBio.bio.matsuoka_et_al_2003.current.cf.ICaL">
        <variable name="sumCa" initial_value="0" units="pA"/>
        <link name="Vm" initial_value="../Vm" units="mV"/>
        <link name="Cai" initial_value="../Ca" units="mM"/>
        <link name="ATP" initial_value="../ATP" units="mM"/>
        <link name="constantFieldNa" initial_value="../constantFieldNa" units="mM"/>
        <link name="constantFieldK" initial_value="../constantFieldK" units="mM"/>
        <link name="constantFieldCa" initial_value="../constantFieldCa" units="mM"/>
        <link name="current" initial_value="../current"/>
        <link name="currentNa" initial_value="../currentNa"/>
        <link name="currentK" initial_value="../currentK"/>
        <link name="currentCa" initial_value="../currentCa"/>
        <parameter name="permeabilityCa" initial_value="8712.0" units="pA/mM"/>
        <variable name="pRP" initial_value="0.9968480629364956" units="dimension_less"/>
        <variable name="pAP" initial_value="1.5445004166497696E-6" units="dimension_less"/>
        <variable name="pAI" initial_value="8.77325391245903E-4" units="dimension_less"/>
        <variable name="pU" initial_value="0.17246483915629204" units="dimension_less"/>
        <variable name="pUCa" initial_value="6.098246017787626E-5" units="dimension_less"/>
        <variable name="pC" initial_value="0.4250747299372254" units="dimension_less"/>
        <variable name="gate" initial_value="0.9985266538252986" units="dimension_less"/>
        <parameter name="CaDiadic" initial_value="-2.0316135947262994E-7" units="dimension_less"/>
      </ICaL>
      <ICaT name="ICaT" initial_value="-0.10291968917010137" units="pA"
        className="org.simBio.bio.matsuoka_et_al_2003.current.cf.ICaT">
        <link name="Vm" initial_value="../Vm" units="mV"/>
        <link name="constantFieldNa" initial_value="../constantFieldNa" units="mM"/>
        <link name="constantFieldK" initial_value="../constantFieldK" units="mM"/>
        <link name="constantFieldCa" initial_value="../constantFieldCa" units="mM"/>
        <link name="current" initial_value="../current"/>
        <link name="currentNa" initial_value="../currentNa"/>
        <link name="currentK" initial_value="../currentK"/>
        <link name="currentCa" initial_value="../currentCa"/>
        <parameter name="permeabilityCa" initial_value="612.0" units="pA/mM"/>
        <variable name="activation" initial_value="1.6882718240109127E-5" units="dimension_less"/>
        <variable name="inactivation" initial_value="0.8585352091865849" units="dimension_less"/>
      </ICaT>
      <IK1 name="IK1" initial_value="127.44367224523438" units="pA"
        className="org.simBio.bio.matsuoka_et_al_2003.current.potassium.IK1">
        <KoDependency name="permeabilityK" initial_value="151.536" units="pA/mV"
          className="org.simBio.bio.matsuoka_et_al_2003.function.KoDependency">
          <parameter name="amplitude" initial_value="1.148"/>
          <link name="Cm" initial_value="../../membrane capacitance"/>
          <parameter name="constant" initial_value="5.4" units="mM"/>
          <parameter name="power" initial_value="0.4" units="dimension_less"/>
          <link name="Ko" initial_value="../../../K"/>
        </KoDependency>
        <rateConstantK name="alfa" initial_value="0.19230390990138668" units="/ms"
          className="org.simBio.bio.matsuoka_et_al_2003.function.RateConstantK">
          <parameter name="c1" initial_value="1.0" units="/ms"/>
          <parameter name="c2" initial_value="8000.0" units="dimension_less"/>
          <parameter name="c3" initial_value="-97.0" units="dimension_less"/>
          <parameter name="c4" initial_value="8.5" units="dimension_less"/>
          <parameter name="c5" initial_value="7.0" units="dimension_less"/>
          <parameter name="c6" initial_value="-97.0" units="dimension_less"/>
          <parameter name="c7" initial_value="300.0" units="dimension_less"/>
          <link name="Vm" initial_value="../../Vm"/>
          <link name="reversalPotential" initial_value="../../K reversal potential"/>
        </rateConstantK>
        <link name="Vm" initial_value="../Vm" units="mV"/>
        <link name="reversalPotential" initial_value="../K reversal potential" units="mV"/>
        <link name="current" initial_value="../current"/>
        <link name="currentNa" initial_value="../currentNa"/>
        <link name="currentK" initial_value="../currentK"/>
        <link name="currentCa" initial_value="../currentCa"/>
        <variable name="gate" initial_value="0.6080573900752752"/>
      </IK1>
      <IKr name="IKr" initial_value="0.14646989400483937" units="pA"
        className="org.simBio.bio.matsuoka_et_al_2003.current.potassium.IKr">
        <KoDependency name="permeabilityK" initial_value="1.14048" units="pA/mV">
          <parameter name="amplitude" initial_value="0.00864"/>
          <link name="Cm" initial_value="../../membrane capacitance"/>
          <parameter name="constant" initial_value="5.4" units="mM"/>
          <parameter name="power" initial_value="0.2" units="dimension_less"/>
          <link name="Ko" initial_value="../../../K"/>
        </KoDependency>
        <link name="Vm" initial_value="../Vm" units="mV"/>
        <link name="reversalPotential" initial_value="../K reversal potential" units="mV"/>
        <link name="current" initial_value="../current"/>
        <link name="currentNa" initial_value="../currentNa"/>
        <link name="currentK" initial_value="../currentK"/>
        <link name="currentCa" initial_value="../currentCa"/>
        <variable name="gate1" initial_value="0.0018339931180983765"/>
        <variable name="gate2" initial_value="0.20443083454225305"/>
        <variable name="gate3" initial_value="0.967887666264921"/>
      </IKr>
      <IKs name="IKs" initial_value="-0.15815960451254626" units="pA"
        className="org.simBio.bio.matsuoka_et_al_2003.current.potassium.IKs">
        <link name="Vm" initial_value="../Vm" units="mV"/>
        <link name="Ca" initial_value="../Ca" units="mM"/>
        <link name="constantFieldNa" initial_value="../constantFieldNa" units="mM"/>
        <link name="constantFieldK" initial_value="../constantFieldK" units="mM"/>
        <link name="constantFieldCa" initial_value="../constantFieldCa" units="mM"/>
        <link name="current" initial_value="../current"/>
        <link name="currentNa" initial_value="../currentNa"/>
        <link name="currentK" initial_value="../currentK"/>
        <link name="currentCa" initial_value="../currentCa"/>
        <parameter name="permeabilityK" initial_value="5.04" units="pA/mM"/>
        <parameter name="relativePNa" initial_value="0.04" units="pNa/pK"/>
        <variable name="gate1" initial_value="0.09738789658609195"/>
        <variable name="gate2" initial_value="0.09745345578743213"/>
      </IKs>
      <Ito name="Ito" initial_value="-6.820042716144267E-10" units="pA"
        className="org.simBio.bio.matsuoka_et_al_2003.current.cf.Ito">
        <link name="Vm" initial_value="../Vm" units="mV"/>
        <link name="constantFieldNa" initial_value="../constantFieldNa" units="mM"/>
        <link name="constantFieldK" initial_value="../constantFieldK" units="mM"/>
        <link name="constantFieldCa" initial_value="../constantFieldCa" units="mM"/>
        <link name="current" initial_value="../current"/>
        <link name="currentNa" initial_value="../currentNa"/>
        <link name="currentK" initial_value="../currentK"/>
        <link name="currentCa" initial_value="../currentCa"/>
        <parameter name="permeabilityK" initial_value="0.033" units="pA/mM"/>
        <parameter name="relativeP" initial_value="0.09" units="pNa/pK"/>
        <variable name="gate1" initial_value="7.956883250874798E-4"/>
        <variable name="gate2" initial_value="0.9999125083105881"/>
      </Ito>
      <INaK name="INaK" initial_value="74.71426141894656"
        className="org.simBio.bio.matsuoka_et_al_2003.current.carrier.INaK">
        <variable name="ATPconsumption" initial_value="10116.563644731443" units="mM"/>
        <parameter name="ATPconsumingRate" initial_value="7.025391412871935" units="mM/min"/>
        <link name="t0" initial_value="/elapsedTime" units="ms"/>
        <variable name="gate" initial_value="0.5910747147428818"/>
        <parameter name="amplitude" initial_value="21.0" units="pA/pF"/>
        <parameter name="stoichiometryNa" initial_value="3.0" units="pA/mM"/>
        <parameter name="stoichiometryK" initial_value="-2.0" units="pA/mM"/>
        <link name="Vm" initial_value="../Vm" units="mV"/>
        <link name="Cm" initial_value="../membrane capacitance"/>
        <link name="ATP" initial_value="../ATP" units="mM"/>
        <link name="Vi" initial_value="../volume"/>
        <link name="Nai" initial_value="../Na" units="mM"/>
        <link name="Nao" initial_value="../../Na" units="mM"/>
        <link name="Ki" initial_value="../K" units="mM"/>
        <link name="Ko" initial_value="../../K" units="mM"/>
        <link name="current" initial_value="../current"/>
        <link name="currentNa" initial_value="../currentNa"/>
        <link name="currentK" initial_value="../currentK"/>
        <link name="currentCa" initial_value="../currentCa"/>
        <link name="R" initial_value="/Gas constant"/>
        <link name="T" initial_value="/absolute temperature" units="K"/>
        <link name="F" initial_value="/Faraday constant" units="Coulomb/mM"/>
      </INaK>
      <INaCa name="INaCa" initial_value="-7.956027712683003"
        className="org.simBio.bio.matsuoka_et_al_2003.current.carrier.INaCa">
        <variable name="gate" initial_value="0.9891789193465331"/>
        <parameter name="amplitude" initial_value="6.81" units="pA/pF"/>
        <parameter name="stoichiometryNa" initial_value="3.0" units="pA/mM"/>
        <parameter name="stoichiometryCa" initial_value="-2.0" units="pA/mM"/>
        <link name="Vm" initial_value="../Vm" units="mV"/>
        <link name="Cm" initial_value="../membrane capacitance"/>
        <link name="Nai" initial_value="../Na" units="mM"/>
        <link name="Nao" initial_value="../../Na" units="mM"/>
        <link name="Cai" initial_value="../Ca" units="mM"/>
        <link name="Cao" initial_value="../../Ca" units="mM"/>
        <link name="current" initial_value="../current"/>
        <link name="currentNa" initial_value="../currentNa"/>
        <link name="currentK" initial_value="../currentK"/>
        <link name="currentCa" initial_value="../currentCa"/>
        <link name="R" initial_value="/Gas constant"/>
        <link name="T" initial_value="/absolute temperature" units="K"/>
        <link name="F" initial_value="/Faraday constant" units="Coulomb/mM"/>
      </INaCa>
      <ILCCa name="ILCCa" initial_value="-1.8511329785440394E-4" units="pA"
        className="org.simBio.bio.matsuoka_et_al_2003.current.cf.ILCCa">
        <link name="Cai" initial_value="../Ca" units="mV"/>
        <link name="constantFieldNa" initial_value="../constantFieldNa" units="mM"/>
        <link name="constantFieldK" initial_value="../constantFieldK" units="mM"/>
        <link name="constantFieldCa" initial_value="../constantFieldCa" units="mM"/>
        <link name="current" initial_value="../current"/>
        <link name="currentNa" initial_value="../currentNa"/>
        <link name="currentK" initial_value="../currentK"/>
        <link name="currentCa" initial_value="../currentCa"/>
        <parameter name="permeabilityNa" initial_value="0.11" units="pA/mM"/>
        <parameter name="permeabilityK" initial_value="0.11" units="pA/mM"/>
      </ILCCa>
      <IKATP name="IKATP" initial_value="0.04871732529514947" units="pA"
        className="org.simBio.bio.matsuoka_et_al_2003.current.potassium.IKATP">
        <KoDependency name="permeabilityK" initial_value="82.52798549395386" units="pA/mV">
          <parameter name="amplitude" initial_value="0.0236"/>
          <parameter name="Cm" initial_value="2333.0"/>
          <parameter name="constant" initial_value="1.0" units="mM"/>
          <parameter name="power" initial_value="0.24" units="dimension_less"/>
          <link name="Ko" initial_value="../../../K"/>
        </KoDependency>
        <link name="Vm" initial_value="../Vm" units="mV"/>
        <link name="ATPi" initial_value="../ATP" units="mM"/>
        <link name="reversalPotential" initial_value="../K reversal potential" units="mV"/>
        <link name="current" initial_value="../current"/>
        <link name="currentNa" initial_value="../currentNa"/>
        <link name="currentK" initial_value="../currentK"/>
        <link name="currentCa" initial_value="../currentCa"/>
      </IKATP>
      <IKpl name="IKpl" initial_value="1.7302887312358268E-5" units="pA"
        className="org.simBio.bio.matsuoka_et_al_2003.current.cf.IKpl">
        <KoDependency name="GK" initial_value="1.1E-4" units="pA/mV">
          <parameter name="amplitude" initial_value="1.1E-4"/>
          <parameter name="Cm" initial_value="1.0"/>
          <parameter name="constant" initial_value="5.4" units="mM"/>
          <parameter name="power" initial_value="0.16" units="dimension_less"/>
          <link name="Ko" initial_value="../../../K"/>
        </KoDependency>
        <link name="Vm" initial_value="../Vm" units="mV"/>
        <link name="constantFieldNa" initial_value="../constantFieldNa" units="mM"/>
        <link name="constantFieldK" initial_value="../constantFieldK" units="mM"/>
        <link name="constantFieldCa" initial_value="../constantFieldCa" units="mM"/>
        <link name="current" initial_value="../current"/>
        <link name="currentNa" initial_value="../currentNa"/>
        <link name="currentK" initial_value="../currentK"/>
        <link name="currentCa" initial_value="../currentCa"/>
      </IKpl>
      <backGroundCurrent name="IbNSC" initial_value="-180.2470119140338"
        className="org.simBio.bio.matsuoka_et_al_2003.current.cf.CfChannel">
        <parameter name="permeabilityNa" initial_value="0.385" units="pA/mM"/>
        <parameter name="permeabilityK" initial_value="0.154" units="pA/mM"/>
        <link name="constantFieldNa" initial_value="../constantFieldNa" units="mM"/>
        <link name="constantFieldK" initial_value="../constantFieldK" units="mM"/>
        <link name="constantFieldCa" initial_value="../constantFieldCa" units="mM"/>
        <link name="current" initial_value="../current"/>
        <link name="currentNa" initial_value="../currentNa"/>
        <link name="currentK" initial_value="../currentK"/>
        <link name="currentCa" initial_value="../currentCa"/>
      </backGroundCurrent>
      <backGroundCurrent name="ICab" initial_value="-0.46410614239868153">
        <parameter name="permeabilityCa" initial_value="0.04"/>
        <link name="constantFieldNa" initial_value="../constantFieldNa" units="mM"/>
        <link name="constantFieldK" initial_value="../constantFieldK" units="mM"/>
        <link name="constantFieldCa" initial_value="../constantFieldCa" units="mM"/>
        <link name="current" initial_value="../current"/>
        <link name="currentNa" initial_value="../currentNa"/>
        <link name="currentK" initial_value="../currentK"/>
        <link name="currentCa" initial_value="../currentCa"/>
      </backGroundCurrent>
      <compartment name="SRrel" initial_value="0.0">
        <volume name="volume" initial_value="160.0" units="um^3"
          className="org.simBio.bio.matsuoka_et_al_2003.function.Volume">
          <link name="total" initial_value="../../volume" units="um^3"/>
          <parameter name="ratio" initial_value="0.02" units="/cell volume"/>
        </volume>
        <parameter name="Ca" initial_value="2.15918698652375"/>
        <variable name="CaTotal" initial_value="9.455741736977666"/>
        <analyticCaBuffer name="calsequestrin" initial_value="0.0">
          <link name="Ca" initial_value="../Ca" units="mM"/>
          <link name="CaTotal" initial_value="../CaTotal" units="mM"/>
          <parameter name="Km" initial_value="0.8"/>
          <parameter name="total" initial_value="10.0"/>
        </analyticCaBuffer>
        <IRyR name="IRyR" initial_value="45.93613247899165"
          className="org.simBio.bio.matsuoka_et_al_2003.current.channel.IRyR">
          <variable name="sumCa" initial_value="0" units="pA"/>
          <link name="Cai" initial_value="../../Ca" units="mM"/>
          <link name="Cao" initial_value="../Ca" units="mM"/>
          <link name="CaDiadic" initial_value="../../ICaL/CaDiadic" units="mM"/>
          <link name="currentCa" initial_value="../currentCa"/>
          <parameter name="permeabilityCa" initial_value="62000.0" units="pA/mM"/>
          <parameter name="diadicFactor" initial_value="-150.0"/>
          <variable name="close" initial_value="0.19135178123107768"/>
          <variable name="open" initial_value="3.4314360001543243E-4"/>
        </IRyR>
        <current name="currentCa" initial_value="45.93613247899165" units="pA"
          className="org.simBio.bio.matsuoka_et_al_2003.function.Current">
          <link name="in" initial_value="../CaTotal" units="mM"/>
          <link name="out" initial_value="../../CaTotal" units="mM"/>
          <link name="Vi" initial_value="../volume"/>
          <link name="Vo" initial_value="../../volume"/>
          <link name="F" initial_value="/Faraday constant"/>
          <parameter name="valence" initial_value="2.0" units="dimension_less"/>
        </current>
      </compartment>
      <compartment name="SRup" initial_value="0.0">
        <volume name="volume" initial_value="400.0" units="um^3">
          <link name="total" initial_value="../../volume" units="um^3"/>
          <parameter name="ratio" initial_value="0.05" units="/cell volume"/>
        </volume>
        <variable name="Ca" initial_value="2.611712901567567"/>
        <ICaPump name="ISRCA" initial_value="-1240.9615539525548"
          className="org.simBio.bio.matsuoka_et_al_2003.current.carrier.ICaPump">
          <link name="Vi" initial_value="../../volume"/>
          <link name="F" initial_value="/Faraday constant"/>
          <parameter name="stoichiometryCa" initial_value="1.0" units="pA/mM"/>
          <link name="Cai" initial_value="../../Ca" units="mM"/>
          <link name="Cao" initial_value="../Ca" units="mM"/>
          <link name="ATP" initial_value="../../ATP" units="mM"/>
          <link name="currentCa" initial_value="../currentCa"/>
          <parameter name="amplitude" initial_value="162500.0"/>
          <variable name="gate" initial_value="0.46108441538480216"/>
          <variable name="ATPconsumption" initial_value="59765.28776421412" units="mM"/>
          <parameter name="ATPconsumingRate" initial_value="41.503672016655266" units="mM/min"/>
          <link name="t0" initial_value="/elapsedTime" units="ms"/>
        </ICaPump>
        <diffusion name="leak" initial_value="1198.7678296566182"
          className="org.simBio.bio.matsuoka_et_al_2003.current.Diffusion">
          <link name="Cai" initial_value="../../Ca" units="mM"/>
          <link name="Cao" initial_value="../Ca" units="mM"/>
          <link name="currentCa" initial_value="../currentCa"/>
          <parameter name="permeabilityCa" initial_value="459.0" units="pA/mM"/>
        </diffusion>
        <current name="currentCa" initial_value="-42.19372429593659" units="pA">
          <link name="in" initial_value="../Ca" units="mM"/>
          <link name="out" initial_value="../../CaTotal" units="mM"/>
          <link name="Vi" initial_value="../volume"/>
          <link name="Vo" initial_value="../../volume"/>
          <link name="F" initial_value="/Faraday constant"/>
          <parameter name="valence" initial_value="2.0" units="dimension_less"/>
        </current>
      </compartment>
      <compartment name="separator" initial_value="0.0">
        <diffusion name="transfer" initial_value="174.6750446147595">
          <link name="Cai" initial_value="../../SRrel/Ca" units="mM"/>
          <link name="Cao" initial_value="../../SRup/Ca" units="mM"/>
          <link name="currentCa" initial_value="../currentCa"/>
          <parameter name="permeabilityCa" initial_value="386.0" units="pA/mM"/>
        </diffusion>
        <current name="currentCa" initial_value="174.6750446147595" units="pA">
          <link name="in" initial_value="../../SRup/Ca" units="mM"/>
          <link name="out" initial_value="../../SRrel/CaTotal" units="mM"/>
          <link name="Vi" initial_value="../../SRup/volume"/>
          <link name="Vo" initial_value="../../SRrel/volume"/>
          <link name="F" initial_value="/Faraday constant"/>
          <parameter name="valence" initial_value="2.0" units="dimension_less"/>
        </current>
      </compartment>
      <charge name="current" initial_value="0.32268106288078513" units="pA"
        className="org.simBio.bio.matsuoka_et_al_2003.function.Charge">
        <link name="Vm" initial_value="../Vm" units="mV"/>
        <link name="Cm" initial_value="../membrane capacitance"/>
      </charge>
      <current name="currentNa" initial_value="6.608136721904856" units="pA">
        <link name="in" initial_value="../Na" units="mM"/>
        <link name="out" initial_value="/dummy" units="mM"/>
        <link name="Vi" initial_value="../volume"/>
        <link name="Vo" initial_value="../../volume"/>
        <link name="F" initial_value="/Faraday constant"/>
        <parameter name="valence" initial_value="1.0" units="dimension_less"/>
      </current>
      <current name="currentK" initial_value="-21.604302682351964" units="pA">
        <link name="in" initial_value="../K" units="mM"/>
        <link name="out" initial_value="/dummy" units="mM"/>
        <link name="Vi" initial_value="../volume"/>
        <link name="Vo" initial_value="../../volume"/>
        <link name="F" initial_value="/Faraday constant"/>
        <parameter name="valence" initial_value="1.0" units="dimension_less"/>
      </current>
      <current name="currentCa" initial_value="15.31884702332791" units="pA">
        <link name="in" initial_value="../CaTotal" units="mM"/>
        <link name="out" initial_value="/dummy" units="mM"/>
        <link name="Vi" initial_value="../volume"/>
        <link name="Vo" initial_value="../../volume"/>
        <link name="F" initial_value="/Faraday constant"/>
        <parameter name="valence" initial_value="2.0" units="dimension_less"/>
      </current>
    </compartment>
  </compartment>
  <page name="page" initial_value="0.0" className="org.simBio.sim.analyzer.graph.Viewer">
    <parameter name="min" initial_value="0.0"/>
    <parameter name="max" initial_value="400.0"/>
    <parameter name="interval" initial_value="0.0"/>
    <parameter name="referenceWidth" initial_value="29700.0"/>
    <parameter name="referenceHeight" initial_value="21000.0"/>
    <graph name="Vm graph" initial_value="0.0" className="org.simBio.sim.analyzer.graph.Graph">
      <link name="target 1" initial_value="external/cell/Vm"/>
      <link name="interval" initial_value="../interval"/>
      <axisY name="axisY" initial_value="0.0" className="org.simBio.sim.analyzer.graph.AxisY">
        <parameter name="origin" initial_value="1000.0"/>
        <parameter name="length" initial_value="9000.0"/>
        <parameter name="min" initial_value="-100.0"/>
        <parameter name="max" initial_value="60.0"/>
        <parameter name="gridStep" initial_value="20.0"/>
        <parameter name="labelStep" initial_value="50.0"/>
        <component name="units" initial_value="Vm (mV)"/>
      </axisY>
      <axisX name="axisX" initial_value="0.0" className="org.simBio.sim.analyzer.graph.AxisX">
        <link name="min" initial_value="../../min"/>
        <link name="max" initial_value="../../max"/>
        <link name="elapsedTime" initial_value="/elapsedTime"/>
        <parameter name="origin" initial_value="2000.0"/>
        <parameter name="length" initial_value="12000.0"/>
        <parameter name="gridStep" initial_value="100.0"/>
        <component name="does plot label" initial_value="false"/>
        <parameter name="labelStep" initial_value="200.0"/>
        <component name="units" initial_value="ms"/>
      </axisX>
    </graph>
    <graph name="current" initial_value="0.0">
      <link name="target 1" initial_value="external/cell/ICaL"/>
      <link name="target 2" initial_value="external/cell/ICaT"/>
      <link name="target 3" initial_value="external/cell/INaK"/>
      <link name="target 4" initial_value="external/cell/INaCa"/>
      <link name="interval" initial_value="../interval"/>
      <axisY name="axisY" initial_value="0.0">
        <parameter name="origin" initial_value="11000.0"/>
        <parameter name="length" initial_value="9000.0"/>
        <parameter name="min" initial_value="-200.0"/>
        <parameter name="max" initial_value="200.0"/>
        <parameter name="gridStep" initial_value="50.0"/>
        <parameter name="labelStep" initial_value="100.0"/>
        <component name="units" initial_value="current (pA) Black:ICaL,Red:ICaT,Blue:INaK,Green:INaCa"/>
      </axisY>
      <axisX name="axisX" initial_value="0.0">
        <link name="min" initial_value="../../min"/>
        <link name="max" initial_value="../../max"/>
        <link name="elapsedTime" initial_value="/elapsedTime"/>
        <parameter name="origin" initial_value="2000.0"/>
        <parameter name="length" initial_value="12000.0"/>
        <parameter name="gridStep" initial_value="100.0"/>
        <component name="does plot label" initial_value="true"/>
        <parameter name="labelStep" initial_value="200.0"/>
        <component name="units" initial_value="s"/>
      </axisX>
    </graph>
    <graph name="Ca sum" initial_value="0.0">
      <link name="target 1" initial_value="external/cell/ICaL/sumCa"/>
      <link name="target 2" initial_value="external/cell/SRrel/IRyR/sumCa"/>
      <link name="interval" initial_value="../interval"/>
      <axisY name="axisY" initial_value="0.0">
        <parameter name="origin" initial_value="1000.0"/>
        <parameter name="length" initial_value="9000.0"/>
        <parameter name="min" initial_value="0"/>
        <parameter name="max" initial_value="300000"/>
        <parameter name="gridStep" initial_value="100000"/>
        <parameter name="labelStep" initial_value="100000"/>
        <component name="units" initial_value="sum Ca (pA)"/>
      </axisY>
      <axisX name="axisX" initial_value="0.0">
        <link name="min" initial_value="../../min"/>
        <link name="max" initial_value="../../max"/>
        <link name="elapsedTime" initial_value="/elapsedTime"/>
        <parameter name="origin" initial_value="16000.0"/>
        <parameter name="length" initial_value="12000.0"/>
        <parameter name="gridStep" initial_value="100.0"/>
        <component name="does plot label" initial_value="false"/>
        <parameter name="labelStep" initial_value="200.0"/>
        <component name="units" initial_value="ms"/>
      </axisX>
    </graph>
    <graph name="Ca concentration(uM)" initial_value="0.0">
      <link name="target 1" initial_value="external/cell/Ca"/>
      <link name="interval" initial_value="../interval"/>
      <axisY name="axisY" initial_value="0.0">
        <parameter name="origin" initial_value="11000.0"/>
        <parameter name="length" initial_value="9000.0"/>
        <parameter name="min" initial_value="0.0"/>
        <parameter name="max" initial_value="0.0060"/>
        <parameter name="gridStep" initial_value="0.0010"/>
        <component name="does plot label" initial_value="false"/>
        <parameter name="labelStep" initial_value="0.0020"/>
        <component name="units" initial_value="Ca concentration (uM or mM)"/>
      </axisY>
      <axisX name="axisX" initial_value="0.0">
        <link name="min" initial_value="../../min"/>
        <link name="max" initial_value="../../max"/>
        <link name="elapsedTime" initial_value="/elapsedTime"/>
        <parameter name="origin" initial_value="16000.0"/>
        <parameter name="length" initial_value="12000.0"/>
        <parameter name="gridStep" initial_value="100.0"/>
        <component name="does plot label" initial_value="true"/>
        <parameter name="labelStep" initial_value="200.0"/>
        <component name="units" initial_value="s"/>
      </axisX>
    </graph>
    <graph name="Ca concentration" initial_value="0.0">
      <link name="target 1" initial_value="external/cell/SRup/Ca"/>
      <link name="target 2" initial_value="external/cell/SRup/Ca"/>
      <link name="target 3" initial_value="external/cell/SRrel/Ca"/>
      <link name="interval" initial_value="../interval"/>
      <axisY name="axisY" initial_value="0.0">
        <parameter name="origin" initial_value="11000.0"/>
        <parameter name="length" initial_value="9000.0"/>
        <parameter name="min" initial_value="0.0"/>
        <parameter name="max" initial_value="6.0"/>
        <parameter name="gridStep" initial_value="1.0"/>
        <parameter name="labelStep" initial_value="2.0"/>
        <component name="units" initial_value="Ca concentration (uM or mM)"/>
        <component name="pattern" initial_value="0.0#"/>
      </axisY>
      <axisX name="axisX" initial_value="0.0">
        <link name="min" initial_value="../../min"/>
        <link name="max" initial_value="../../max"/>
        <link name="elapsedTime" initial_value="/elapsedTime"/>
        <parameter name="origin" initial_value="16000.0"/>
        <parameter name="length" initial_value="12000.0"/>
        <parameter name="gridStep" initial_value="100.0"/>
        <component name="does plot label" initial_value="true"/>
        <parameter name="labelStep" initial_value="200.0"/>
        <component name="units" initial_value="s"/>
      </axisX>
    </graph>
  </page>
  <stopWatch name="stop watch" initial_value="0.5863261915387129" units="real/virtual"
    className="org.simBio.sim.analyzer.StopWatch">
    <parameter name="totalTime" initial_value="5.0658583E7" units="msec"/>
    <parameter name="lapTime" initial_value="0.14553401599850832" units="msec/calc"/>
    <link name="elapsedTime" initial_value="/elapsedTime"/>
  </stopWatch>
  <parameter name="Gas constant" initial_value="8.3143" units="C V/K/mol"/>
  <parameter name="absolute temperature" initial_value="310.0" units="K"/>
  <parameter name="Faraday constant" initial_value="96.4867" units="C/mmol"/>
  <variable name="dummy" initial_value="0.0"/>
</conductor>
```
