## Supplementary material for "Mathematical Analysis of Left Ventricular Elastance with respect to Afterload Change During Ejection Phase": Program source code: Entries

```
/Fig1.xml/1.1/Tue Jun 27 06:40:20 2006//
/Fig5.xml/1.2/Fri Apr  6 07:27:37 2007//
D/exp////
/model.xml/1.4/Tue Jun 27 06:40:20 2006//
```
