## Supplementary material for "Mathematical Analysis of Left Ventricular Elastance with respect to Afterload Change During Ejection Phase": Program source code: Entries

```
/Fig4.xml/1.2/Sat Jan 21 03:59:00 2006//
/model.xml/1.2/Sat Jun 10 07:15:09 2006//
```
