## Supplementary material for "Mathematical Analysis of Left Ventricular Elastance with respect to Afterload Change During Ejection Phase": Program source code: model.xml

```
<?sim.xml version="1.0" encoding="UTF-8"?>
<!-- 
	Negroni JA and Lascano EC, 
	A cardiac muscle model relating sarcomere dynamics to calcium kinetics. 
	J Mol Cell Cardiol 28: 915-929, 1996.
	
	This file is derived from exp/monolith.xml on 2005/05/12, and simulates Fig. 2b and 3 in the paper.
	The equations are written in 2 classes,
	org.simBio.bio.negroni_lascano_1996.CrossBridge
	org.simBio.bio.negroni_lascano_1996.Troponin
	-->

<!--
	To execute this model in simBio.
	
	Double-click on "simBio-*.jar" and select xml/negroni_lascano_1996/model.xml
	from the menu "File" -> "Open".

	Or, if you prefer command line, open DOS prompt, and input

	cd simBio-* (where you extracted the zip file)
	java -jar simBio-*.jar xml/negroni_lascano_1996/model.xml
	-->

<conductor name="model" initial_value="0.0">
    <parameter name="duration" initial_value="1000.0" units="msec" />
    <parameter name="dtMin" initial_value="0.01" units="msec" />
    <parameter name="dtMax" initial_value="0.1" units="msec" />
    <parameter name="adjustDyOverY" initial_value="0.01" units="dimension_less" />
    <parameter name="elapsedTime" initial_value="0.0" units="ms" />
    <parameter name="timeStep" initial_value="0.1" units="ms" />
    <variable name="Ca" initial_value="1.1160836956603223E-4" units="mM" />
    <Qpump name="Qpump" initial_value="8.320897585738437E-5" units="mM/ms" className="org.simBio.bio.negroni_lascano_1996.Qpump">
        <link name="Ca" initial_value="../Ca" units="mM" />
        <parameter name="Kp" initial_value="1.5E-4" units="mM/ms" />
        <parameter name="Km" initial_value="1.0E-4" units="mM" />
    </Qpump>
    <Qrel name="Qrel" initial_value="7.5E-5" units="mM/ms" className="org.simBio.bio.negroni_lascano_1996.Qrel">
        <link name="Ca" initial_value="../Ca" units="mM" />
        <link name="elapsedTime" initial_value="/elapsedTime" units="ms" />
        <link name="Qpump" initial_value="../Qpump" units="mM" />
        <parameter name="Kp" initial_value="1.5E-4" units="mM/ms" />
        <parameter name="Km" initial_value="1.0E-4" units="mM" />
        <parameter name="Qm" initial_value="0.0016" units="mM/ms" />
        <parameter name="t0" initial_value="4000.007319711728" units="ms" />
        <parameter name="t1" initial_value="25.0" units="ms" />
        <parameter name="interval" initial_value="1000.0" units="ms" />
        <parameter name="QpumpRest" initial_value="7.5E-5" units="mM/ms" />
        <parameter name="Qsr" initial_value="-8.208975857384375E-6" units="mM" />
    </Qrel>
	<CrossBridge name="crossBridge" units="dimension_less" className="org.simBio.bio.negroni_lascano_1996.CrossBridge">
	    <variable name="X" initial_value="0.955" units="um" />
	    <parameter name="L" initial_value="0.96" units="um" />
	    <link name="TCB" initial_value="../troponin/TCB" units="mM" />
	    <link name="TCaCB" initial_value="../troponin/TCaCB" units="mM" />
	    <parameter name="Fb" units="dimension_less" />
	    <parameter name="Fp" units="dimension_less" />
	    <parameter name="dXdt" units="um/ms" />
	</CrossBridge>
	<Troponin name="troponin" units="dimension_less" className="org.simBio.bio.negroni_lascano_1996.Troponin">
	    <variable name="TCB" initial_value="9.60800675423626E-5" units="mM" />
	    <variable name="TCaCB" initial_value="1.9032842683482836E-4" units="mM" />
	    <variable name="TCa" initial_value="0.001853323718775727" units="mM" />
	    <link name="L" initial_value="../crossBridge/L" units="um" />
	    <link name="dXdt" initial_value="../crossBridge/dXdt" units="um/ms" />
	    <link name="Ca" initial_value="../Ca" units="mM" />
	</Troponin>
	<page name="page" className="org.simBio.sim.analyzer.graph.Viewer">
        <parameter name="min" initial_value="0.0" />
        <parameter name="max" initial_value="1000" />
        <parameter name="interval" initial_value="0.0" />
        <parameter name="referenceWidth" initial_value="29700.0" />
        <parameter name="referenceHeight" initial_value="21000.0" />
        <parameter name="titleSize" initial_value="16.0" units="pt" />
        <parameter name="legendSize" initial_value="12.0" units="pt" />
        <parameter name="axisSize" initial_value="14.0" units="pt" />
        <parameter name="labelSize" initial_value="12.0" units="pt" />
        <graph name="Ca flux" className="org.simBio.sim.analyzer.graph.Graph">
            <link name="target 1" initial_value="Qpump" />
            <link name="target 2" initial_value="Qrel" />
            <link name="target 3" initial_value="Qrel/Qsr" />
            <link name="interval" initial_value="../interval" />
            <axisY name="Flux" units="mM/ms" className="org.simBio.sim.analyzer.graph.AxisY">
                <parameter name="origin" initial_value="1000.0" />
                <parameter name="length" initial_value="8000.0" />
                <parameter name="min" initial_value="-5.0E-4" />
                <parameter name="max" initial_value="0.0020" />
            </axisY>
            <axisX name="Time" units="ms" className="org.simBio.sim.analyzer.graph.AxisX">
                <link name="min" initial_value="../../min" />
                <link name="max" initial_value="../../max" />
                <parameter name="origin" initial_value="2500.0" />
                <parameter name="length" initial_value="12000.0" />
                <component name="does plot label" initial_value="false" />
            </axisX>
        </graph>
        <graph name="Force" >
            <link name="target 1" initial_value="crossBridge/Fb" />
            <link name="target 2" initial_value="crossBridge/Fp" />
            <axisY name="F" units="mN/mm^2">
                <parameter name="origin" initial_value="11000.0" />
                <parameter name="length" initial_value="8000.0" />
                <parameter name="min" initial_value="0.0" />
                <parameter name="max" initial_value="100.0" />
            </axisY>
            <axisX name="time" units="ms" >
                <link name="min" initial_value="../../min" />
                <link name="max" initial_value="../../max" />
                <parameter name="origin" initial_value="2500.0" />
                <parameter name="length" initial_value="12000.0" />
            </axisX>
        </graph>
        <graph name="Troponin state" >
            <link name="target 1" initial_value="Ca" />
            <parameter name="target 1 scale" initial_value="10" />
            <link name="target 2" initial_value="troponin/TCB" />
            <parameter name="target 2 scale" initial_value="100" />
            <link name="target 3" initial_value="troponin/TCa" />
            <link name="target 4" initial_value="troponin/TCaCB" />
            <link name="interval" initial_value="../interval" />
            <axisY name="Concentration" units="mM" >
                <parameter name="origin" initial_value="1000.0" />
                <parameter name="length" initial_value="8000.0" />
                <parameter name="min" initial_value="0.0" />
                <parameter name="max" initial_value="0.07" />
                <component name="pattern" initial_value="0.00#" />
            </axisY>
            <axisX name="time" units="ms" >
                <link name="min" initial_value="../../min" />
                <link name="max" initial_value="../../max" />
                <parameter name="origin" initial_value="17000.0" />
                <parameter name="length" initial_value="12000.0" />
                <component name="does plot label" initial_value="false" />
            </axisX>
        </graph>
        <graph name="[Ca]i" >
            <link name="target 1" initial_value="Ca" />
            <link name="interval" initial_value="../interval" />
            <axisY name="Concentration" units="mM" >
                <parameter name="origin" initial_value="11000.0" />
                <parameter name="length" initial_value="8000.0" />
                <parameter name="min" initial_value="0.0" />
                <parameter name="max" initial_value="0.003" />
            </axisY>
            <axisX name="time" units="ms" >
                <link name="min" initial_value="../../min" />
                <link name="max" initial_value="../../max" />
                <parameter name="origin" initial_value="17000.0" />
                <parameter name="length" initial_value="12000.0" />
            </axisX>
        </graph>
    </page>
</conductor>
```
