## Supplementary material for "Mathematical Analysis of Left Ventricular Elastance with respect to Afterload Change During Ejection Phase": Program source code: Entries

```
/fiveState.xml/1.2/Thu Jun 15 02:50:32 2006//
/twoState.xml/1.2/Thu Jun 15 02:50:32 2006//
```
