## Supplementary material for "Mathematical Analysis of Left Ventricular Elastance with respect to Afterload Change During Ejection Phase": Program source code: csv_target.xml

```
<!DOCTYPE csvMaker>
<csvMaker name="csv_target" className="org.simBio.sim.analyzer.csv.ALaCarte">
	<label name="fileName" 
		initial_value="target/oka_et_al_2006/propagation/target.csv"/>
	<parameter name="onset" initial_value="0.0" units="ms"/>
	<link name="offset" initial_value="/duration" units="ms"/>
	<parameter name="interval" initial_value="0.0" units="ms"/>
	<link name="elapsedTime" initial_value="/elapsedTime"/>
	<link name="target 1" initial_value="/model/gap junction 15-16/conductance"/>
	<link name="target 2" initial_value="/model/gap junction 15-16/conductance/pOpen"/>
	<link name="target 3" initial_value="/model/cell 15/Vm"/>
	<link name="target 4" initial_value="/model/cell 15/Ca"/>
</csvMaker>
```
