## Supplementary material for "Mathematical Analysis of Left Ventricular Elastance with respect to Afterload Change During Ejection Phase": Program source code: Entries

```
/PeakDetect.xml/1.1/Mon May 15 02:58:48 2006//
/VmaxTime.xml/1.1/Mon May 15 02:58:48 2006//
/cell.xml/1.1/Mon May 15 02:58:48 2006//
/conductor.xml/1.1/Mon May 15 02:58:48 2006//
/csv_VmaxTime.xml/1.1/Mon May 15 02:58:48 2006//
/csv_target.xml/1.1/Mon May 15 02:58:48 2006//
/external.xml/1.2/Sat Jul  1 10:10:24 2006//
/gapFiveState.xml/1.1/Mon May 15 02:58:48 2006//
/gapStatic.xml/1.1/Mon May 15 02:58:48 2006//
/gapTwoState.xml/1.1/Mon May 15 02:58:48 2006//
/page.xml/1.1/Mon May 15 02:58:48 2006//
/pageGj_and_Ca.xml/1.1/Mon May 15 02:58:48 2006//
/pipette.xml/1.1/Mon May 15 02:58:48 2006//
```
