## Supplementary material for "Mathematical Analysis of Left Ventricular Elastance with respect to Afterload Change During Ejection Phase": Program source code: page.xml

```
<!DOCTYPE page>
<page name="page" initial_value="0.0" className="org.simBio.sim.analyzer.graph.Viewer">
	<parameter name="min" initial_value="0.0"/>
	<parameter name="max" initial_value="800.1"/>
	<parameter name="interval" initial_value="0.0"/>
	<parameter name="referenceWidth" initial_value="29700.0"/>
	<parameter name="referenceHeight" initial_value="21000.0"/>
	<graphS name="Vm" initial_value="0.0" className="org.simBio.sim.analyzer.graph.StepChart">
		<insert from="1" to="5" step="1">
			<link name="target #number" initial_value="/model/cell #number/Vm"/>
			<component name="target #number prefix" initial_value="1"/>
		</insert>
		<parameter name="xStep" initial_value="4"/>
		<parameter name="yStep" initial_value="4"/>
		<link name="interval" initial_value="../interval"/>
		<axisY name="axisY" initial_value="0.0" className="org.simBio.sim.analyzer.graph.AxisY">
			<parameter name="origin" initial_value="1000.0"/>
			<parameter name="length" initial_value="9000.0"/>
			<parameter name="min" initial_value="-100.0"/>
			<parameter name="max" initial_value="60.0"/>
			<parameter name="gridStep" initial_value="20.0"/>
			<parameter name="labelStep" initial_value="50.0"/>
			<component name="units" initial_value="Vm (mV)"/>
		</axisY>
		<axisX name="axisX" initial_value="0.0" className="org.simBio.sim.analyzer.graph.AxisX">
			<link name="min" initial_value="../../min"/>
			<link name="max" initial_value="../../max"/>
			<link name="elapsedTime" initial_value="/elapsedTime"/>
			<parameter name="origin" initial_value="2000.0"/>
			<parameter name="length" initial_value="12000.0"/>
			<parameter name="gridStep" initial_value="100.0"/>
			<component name="does plot label" initial_value="false"/>
			<parameter name="labelStep" initial_value="200.0"/>
			<component name="units" initial_value="ms"/>
		</axisX>
	</graphS>
</page>
```
