## Supplementary material for "Mathematical Analysis of Left Ventricular Elastance with respect to Afterload Change During Ejection Phase": Program source code: pageGj_and_Ca.xml

```
<!DOCTYPE page>
<page name="page" initial_value="0.0"
	className="org.simBio.sim.analyzer.graph.Viewer">
	<parameter name="min" initial_value="0.0"/>
	<parameter name="max" initial_value="4000.0"/>
	<parameter name="interval" initial_value="0.0"/>
	<parameter name="referenceWidth" initial_value="29700.0"/>
	<parameter name="referenceHeight" initial_value="21000.0"/>
	<parameter name="titleSize" initial_value="16.0" units="pt"/>
	<parameter name="legendSize" initial_value="12.0" units="pt"/>
	<parameter name="axisSize" initial_value="14.0" units="pt"/>
	<parameter name="labelSize" initial_value="12.0" units="pt"/>
	<graph name="Gj" initial_value="0.0"
		className="org.simBio.sim.analyzer.graph.Graph">
		<link name="target 1"
			initial_value="/model/gap junction 15-16/conductance/pOpen"/>
		<link name="interval" initial_value="../interval"/>
		<axisY name="Gj" units="-" initial_value="0.0"
			className="org.simBio.sim.analyzer.graph.AxisY">
			<parameter name="origin" initial_value="1000.0"/>
			<parameter name="length" initial_value="8000.0"/>
			<parameter name="min" initial_value="0.0"/>
			<parameter name="max" initial_value="1.0"/>
			<parameter name="gridStep" initial_value="0.25"/>
			<parameter name="labelStep" initial_value="0.25"/>
		</axisY>
		<axisX name="Time" units="ms"
			className="org.simBio.sim.analyzer.graph.AxisX">
			<link name="min" initial_value="../../min"/>
			<link name="max" initial_value="../../max"/>
			<link name="elapsedTime" initial_value="/elapsedTime"/>
			<parameter name="origin" initial_value="2000.0"/>
			<parameter name="length" initial_value="24000.0"/>
			<parameter name="gridStep" initial_value="400.0"/>
			<component name="does plot label" initial_value="false"/>
			<parameter name="labelStep" initial_value="400.0"/>
		</axisX>
	</graph>
	<graph name="[Ca2+]i of cell #15" initial_value="0.0"
		className="org.simBio.sim.analyzer.graph.Graph">
		<link name="target 1" initial_value="/model/cell 15/Ca"/>
		<component name="target 1 prefix" initial_value="2"/>
		<parameter name="target 1 scale" initial_value="1000.0"/>
		<link name="interval" initial_value="../interval"/>
		<axisY name="[Ca2+]i" units="mM" initial_value="0.0"
			className="org.simBio.sim.analyzer.graph.AxisY">
			<parameter name="origin" initial_value="11000.0"/>
			<parameter name="length" initial_value="8000.0"/>
			<parameter name="min" initial_value="0.0"/>
			<parameter name="max" initial_value="2.0"/>
			<parameter name="gridStep" initial_value="0.5"/>
			<parameter name="labelStep" initial_value="0.5"/>
		</axisY>
		<axisX name="Time" units="ms"
			className="org.simBio.sim.analyzer.graph.AxisX">
			<link name="min" initial_value="../../min"/>
			<link name="max" initial_value="../../max"/>
			<link name="elapsedTime" initial_value="/elapsedTime"/>
			<parameter name="origin" initial_value="2000.0"/>
			<parameter name="length" initial_value="24000.0"/>
			<parameter name="gridStep" initial_value="400.0"/>
			<component name="does plot label" initial_value="true"/>
			<parameter name="labelStep" initial_value="400.0"/>
		</axisX>
	</graph>
</page>
```
