## Supplementary material for "Mathematical Analysis of Left Ventricular Elastance with respect to Afterload Change During Ejection Phase": Program source code: Entries

```
/Fig2A.xml/1.1/Mon May 15 02:47:03 2006//
/Fig2B.xml/1.1/Mon May 15 02:47:03 2006//
/Fig4C_FiveState.xml/1.2/Fri Dec 22 00:23:21 2006//
/Fig6_NaK_Block.xml/1.3/Fri Apr  6 07:35:51 2007//
D/component////
```
