## Supplementary material for "Mathematical Analysis of Left Ventricular Elastance with respect to Afterload Change During Ejection Phase": Program source code: Fig2B.xml (part 2 of 2)

```
        <parameter name="legendSize" initial_value="12.0" units="pt" />
        <parameter name="axisSize" initial_value="14.0" units="pt" />
        <parameter name="labelSize" initial_value="12.0" units="pt" />
		<graph name="Gj" initial_value="0.0" className="org.simBio.sim.analyzer.graph.Graph">
			<link name="target 1" initial_value="model/gap junction 15-16/conductance/pOpen"/>
			<link name="interval" initial_value="../interval"/>
			<axisY name="Gj" units="-" initial_value="0.0" className="org.simBio.sim.analyzer.graph.AxisY">
				<parameter name="origin" initial_value="1000.0"/>
				<parameter name="length" initial_value="8000.0"/>
				<parameter name="min" initial_value="0.0"/>
				<parameter name="max" initial_value="1.0"/>
				<parameter name="gridStep" initial_value="0.25"/>
				<parameter name="labelStep" initial_value="0.25"/>
			</axisY>
            <axisX name="Time" units="ms" className="org.simBio.sim.analyzer.graph.AxisX">
				<link name="min" initial_value="../../min"/>
				<link name="max" initial_value="../../max"/>
				<link name="elapsedTime" initial_value="/elapsedTime"/>
				<parameter name="origin" initial_value="2000.0"/>
				<parameter name="length" initial_value="24000.0"/>
				<parameter name="gridStep" initial_value="400.0"/>
				<component name="does plot label" initial_value="false"/>
				<parameter name="labelStep" initial_value="400.0"/>
			</axisX>
		</graph>
		<graph name="[Ca2+]i of cell #15" initial_value="0.0"
			className="org.simBio.sim.analyzer.graph.Graph">
			<link name="target 1" initial_value="/model/cell 15/Ca"/>
            <component name="target 1 prefix" initial_value="2" />
			<parameter name="target 1 scale" initial_value="1000.0"/>
			<link name="interval" initial_value="../interval"/>
			<axisY name="[Ca2+]i" units="mM" initial_value="0.0" className="org.simBio.sim.analyzer.graph.AxisY">
				<parameter name="origin" initial_value="11000.0"/>
				<parameter name="length" initial_value="8000.0"/>
				<parameter name="min" initial_value="0.0"/>
				<parameter name="max" initial_value="2.0"/>
				<parameter name="gridStep" initial_value="0.5"/>
				<parameter name="labelStep" initial_value="0.5"/>
			</axisY>
            <axisX name="Time" units="ms" className="org.simBio.sim.analyzer.graph.AxisX">
				<link name="min" initial_value="../../min"/>
				<link name="max" initial_value="../../max"/>
				<link name="elapsedTime" initial_value="/elapsedTime"/>
				<parameter name="origin" initial_value="2000.0"/>
				<parameter name="length" initial_value="24000.0"/>
				<parameter name="gridStep" initial_value="400.0"/>
				<component name="does plot label" initial_value="true"/>
				<parameter name="labelStep" initial_value="400.0"/>
			</axisX>
		</graph>
	</page>
	<csvMaker name="VmaxTime csv" className="org.simBio.sim.analyzer.csv.ALaCarte">
		<component name="fileName" initial_value="target/oka_et_al_2006/propagation/Fig2B_conduction.csv"/>
		<parameter name="onset" initial_value="0" units="ms"/>
		<link name="offset" initial_value="/duration" units="ms"/>
		<parameter name="interval" initial_value="400.0" units="ms"/>
		<link name="elapsedTime" initial_value="/elapsedTime"/>
		
		<link name="target 1" initial_value="/model/cell 1/VmaxTime"/>
		<link name="target 2" initial_value="/model/cell 2/VmaxTime"/>
		<link name="target 3" initial_value="/model/cell 3/VmaxTime"/>
		<link name="target 4" initial_value="/model/cell 4/VmaxTime"/>
		<link name="target 5" initial_value="/model/cell 5/VmaxTime"/>
		<link name="target 6" initial_value="/model/cell 6/VmaxTime"/>
		<link name="target 7" initial_value="/model/cell 7/VmaxTime"/>
		<link name="target 8" initial_value="/model/cell 8/VmaxTime"/>
		<link name="target 9" initial_value="/model/cell 9/VmaxTime"/>
		<link name="target 10" initial_value="/model/cell 10/VmaxTime"/>
		<link name="target 11" initial_value="/model/cell 11/VmaxTime"/>
		<link name="target 12" initial_value="/model/cell 12/VmaxTime"/>
		<link name="target 13" initial_value="/model/cell 13/VmaxTime"/>
		<link name="target 14" initial_value="/model/cell 14/VmaxTime"/>
		<link name="target 15" initial_value="/model/cell 15/VmaxTime"/>
		<link name="target 16" initial_value="/model/cell 16/VmaxTime"/>
		<link name="target 17" initial_value="/model/cell 17/VmaxTime"/>
		<link name="target 18" initial_value="/model/cell 18/VmaxTime"/>
		<link name="target 19" initial_value="/model/cell 19/VmaxTime"/>
		<link name="target 20" initial_value="/model/cell 20/VmaxTime"/>
		<link name="target 21" initial_value="/model/cell 21/VmaxTime"/>
		<link name="target 22" initial_value="/model/cell 22/VmaxTime"/>
		<link name="target 23" initial_value="/model/cell 23/VmaxTime"/>
		<link name="target 24" initial_value="/model/cell 24/VmaxTime"/>
		<link name="target 25" initial_value="/model/cell 25/VmaxTime"/>
		<link name="target 26" initial_value="/model/cell 26/VmaxTime"/>
		<link name="target 27" initial_value="/model/cell 27/VmaxTime"/>
		<link name="target 28" initial_value="/model/cell 28/VmaxTime"/>
		<link name="target 29" initial_value="/model/cell 29/VmaxTime"/>
		<link name="target 30" initial_value="/model/cell 30/VmaxTime"/>
	</csvMaker>
	<csvMaker name="csv_target" className="org.simBio.sim.analyzer.csv.ALaCarte">
		<label name="fileName" initial_value="target/oka_et_al_2006/propagation/Fig2B_target.csv"/>
		<parameter name="onset" initial_value="0.0" units="ms"/>
		<link name="offset" initial_value="/duration" units="ms"/>
		<parameter name="interval" initial_value="0.0" units="ms"/>
		<link name="elapsedTime" initial_value="/elapsedTime"/>
		<link name="target 1" initial_value="/model/gap junction 15-16/conductance"/>
		<link name="target 2" initial_value="/model/gap junction 15-16/conductance/pOpen"/>
		<link name="target 3" initial_value="/model/cell 15/Vm"/>
		<link name="target 4" initial_value="/model/cell 15/Ca"/>
	</csvMaker>
	<parameter name="Gas constant" initial_value="8.3143"/>
	<parameter name="absolute temperature" initial_value="310.0" units="K"/>
	<parameter name="Faraday constant" initial_value="96.4867" units="Coulomb/mM"/>
	<variable name="dummy" initial_value="0.0"/>
</conductor>
```
