## Supplementary material for "Mathematical Analysis of Left Ventricular Elastance with respect to Afterload Change During Ejection Phase": Program source code: Fig4C_FiveState.xml

```
<?sim.xml version="1.0"?>
<!--
	Chiaki OKA, Hiroyuki MATSUDA, Nobuaki SARAI, and Akinori NOMA
	Modeling the Calcium Gate of Cardiac Gap Junction Channel
	J. Physiol. Sci. Vol. 56, No. 1; pp. 1-7
  DOI: 10.2170/physiolsci.R2139
-->
<conductor name="simulation" initial_value="0.0">
	<parameter name="duration" initial_value="4000.0" units="msec"/>
	<parameter name="dtMin" initial_value="0.01" units="msec"/>
	<parameter name="dtMax" initial_value="0.01" units="msec"/>
	<parameter name="adjustDyOverY" initial_value="0.01" units="dimension_less"/>
	<parameter name="elapsedTime" initial_value="0.0" units="ms"/>
	<parameter name="timeStep" initial_value="0.0" units="ms"/>
	<compartment name="model" initial_value="0.0"
		className="org.simBio.bio.matsuoka_et_al_2003.Compartment">
		<parameter name="volume" initial_value="800000.0" units="um^3"/>
		<variable name="Na" initial_value="140.0" units="mM"
			className="org.simBio.core.integrator.RungeKutta"/>
		<variable name="K" initial_value="5.4" units="mM"/>
		<variable name="Ca" initial_value="1.8" units="mM"/>
		<currentClamp name="current clamp" initial_value="0.0"
			className="org.simBio.bio.matsuoka_et_al_2003.current.pipette.CurrentClamp">
			<link name="elapsedTime" initial_value="/elapsedTime"/>
			<link name="current" initial_value="../cell 1/current"/>
			<link name="currentNa" initial_value="/dummy"/>
			<link name="currentK" initial_value="../cell 1/currentK"/>
			<link name="currentCa" initial_value="/dummy"/>
			<parameter name="interval" initial_value="400.0" units="msec"/>
			<parameter name="onset" initial_value="50.0" units="msec"/>
			<parameter name="offset" initial_value="52.0" units="msec"/>
			<parameter name="amplitude" initial_value="-25000.0" units="pA"/>
		</currentClamp>
		<compartment name="cell 1" initial_value="0.0">
			<VmaxTime name="VmaxTime" initial_value="119652.10997601456" units="ms"
				className="org.simBio.sim.analyzer.measure.VmaxTime">
				<link name="Itotal" initial_value="../current"/>
				<link name="Cm" initial_value="../membrane capacitance"/>
				<parameter name="Vmax" initial_value="62.50775864453063" units="V/s"/>
				<parameter name="interval" initial_value="0.0" units="ms"/>
				<parameter name="onset" initial_value="0.0" units="ms"/>
			</VmaxTime>
			<parameter name="volume" initial_value="8000.0" units="um^3"/>
			<parameter name="membrane capacitance" initial_value="132.0" units="pF"/>
			<variable name="Vm" initial_value="-86.97345180240694" units="mV"/>
			<variable name="Na" initial_value="6.752252270200881" units="mM"/>
			<variable name="K" initial_value="164.88422252509045" units="mM"/>
			<parameter name="Ca" initial_value="2.3367069460954182E-5" units="mM"/>
			<peak name="peakCa" initial_value="0.0"
				className="org.simBio.sim.analyzer.measure.PeakDetect">
				<link name="target" initial_value="../Ca"/>
				<parameter name="clearrange" initial_value="400.0"/>
				<parameter name="interval" initial_value="0.0" units="ms"/>
				<parameter name="onset" initial_value="0.0" units="ms"/>
				<parameter name="offset" initial_value="100000.0" units="ms"/>
			</peak>
			<variable name="CaTotal" initial_value="5.094989999070821E-4" units="mM"/>
			<variable name="ATP" initial_value="4.591606062784557" units="mM"/>
			<ATPsynthesis name="ATP synthesis" initial_value="0.0012251818116463299"
				className="org.simBio.bio.matsuoka_et_al_2003.complex.ATPsynthesis">
				<link name="ATP" initial_value="../ATP" units="mM"/>
				<parameter name="totalAdenosine" initial_value="5.0" units="mM"/>
				<parameter name="maxProducingRate" initial_value="0.0030" units="/ms"/>
			</ATPsynthesis>
			<analyticCaBuffer name="calmodulin" initial_value="0.0"
				className="org.simBio.bio.matsuoka_et_al_2003.molecule.buffer.Ca.Analytic_RK">
				<link name="CaTotal" initial_value="../CaTotal" units="mM"/>
				<link name="Ca" initial_value="../Ca" units="mM"/>
				<parameter name="Km" initial_value="0.00238" units="mM"/>
				<parameter name="total" initial_value="0.05" units="mM"/>
			</analyticCaBuffer>
			<NLcrossBridge name="crossBridge" initial_value="0.0"
				className="org.simBio.bio.matsuoka_et_al_2003.molecule.enzyme.IsotonicContraction">
				<link name="troponin" initial_value="../troponin"/>
				<parameter name="halfsarcomerelength" initial_value="0.9593549974135396" units="um"/>
				<parameter name="forceCB" initial_value="2.1288847754020486" units="mN/mm^2"/>
				<parameter name="forceExt" initial_value="0.0" units="mN/mm^2"/>
				<variable name="InextensibleLength" initial_value="0.9542813476623889" units="um"/>
				<parameter name="h" initial_value="0.005073649751150655" units="um"/>
			</NLcrossBridge>
			<NLtroponin name="troponin" initial_value="0.0"
				className="org.simBio.bio.matsuoka_et_al_2003.molecule.buffer.Ca.TroponinNL_RK">
				<link name="ATP" initial_value="../ATP" units="mM"/>
				<link name="Ca" initial_value="../Ca" units="mM"/>
				<link name="CaTotal" initial_value="../CaTotal" units="mM"/>
				<link name="crossBridge" initial_value="../crossBridge" units="mM"/>
				<parameter name="total" initial_value="0.07" units="mM"/>
				<parameter name="Km_ATP" initial_value="0.1" units="mM"/>
				<variable name="TCa" initial_value="0.03202666735455891"/>
				<variable name="TCaCB" initial_value="0.002770481777906527"/>
				<variable name="TCB" initial_value="5.596477628757166E-4"/>
				<parameter name="free" initial_value="0.9646432031046588" units="mM"/>
				<variable name="ATPconsumption" initial_value="56.329558020870316" units="mM"/>
				<parameter name="ATPconsumingRate" initial_value="28.16477901043516" units="mM/min"/>
				<link name="t0" initial_value="/elapsedTime" units="ms"/>
			</NLtroponin>
			<reversalPotential name="K reversal potential" initial_value="-91.32702097021769"
				units="mV" className="org.simBio.bio.matsuoka_et_al_2003.function.ReversalPotential">
				<link name="in" initial_value="../K" units="mM"/>
				<link name="out" initial_value="../../K" units="mM"/>
				<link name="R" initial_value="/Gas constant"/>
				<link name="T" initial_value="/absolute temperature" units="K"/>
				<link name="F" initial_value="/Faraday constant" units="Coulomb/mM"/>
				<parameter name="valence" initial_value="1.0" units="dimension_less"/>
			</reversalPotential>
			<constantField name="constantFieldNa" initial_value="-473.2152578033555" units="mM"
				className="org.simBio.bio.matsuoka_et_al_2003.function.ConstantField">
				<link name="Vm" initial_value="../Vm" units="mV"/>
				<link name="in" initial_value="../Na" units="mM"/>
				<link name="out" initial_value="../../Na" units="mM"/>
				<link name="R" initial_value="/Gas constant"/>
				<link name="T" initial_value="/absolute temperature" units="K"/>
				<link name="F" initial_value="/Faraday constant" units="Coulomb/mM"/>
				<parameter name="valence" initial_value="1.0" units="dimension_less"/>
			</constantField>
			<constantField name="constantFieldK" initial_value="3.236895140597238" units="mM">
				<link name="Vm" initial_value="../Vm" units="mV"/>
				<link name="in" initial_value="../K" units="mM"/>
				<link name="out" initial_value="../../K" units="mM"/>
				<link name="R" initial_value="/Gas constant"/>
				<link name="T" initial_value="/absolute temperature" units="K"/>
				<link name="F" initial_value="/Faraday constant" units="Coulomb/mM"/>
				<parameter name="valence" initial_value="1.0" units="dimension_less"/>
			</constantField>
			<constantField name="constantFieldCa" initial_value="-11.738566505842229" units="mM">
				<link name="Vm" initial_value="../Vm" units="mV"/>
				<link name="in" initial_value="../Ca" units="mM"/>
				<link name="out" initial_value="../../Ca" units="mM"/>
				<link name="R" initial_value="/Gas constant"/>
				<link name="T" initial_value="/absolute temperature" units="K"/>
				<link name="F" initial_value="/Faraday constant" units="Coulomb/mM"/>
				<parameter name="valence" initial_value="2.0" units="dimension_less"/>
			</constantField>
			<INa name="INa" initial_value="-12.470346022013441" units="pA"
				className="org.simBio.bio.matsuoka_et_al_2003.current.cf.INa">
				<link name="Vm" initial_value="../Vm" units="mV"/>
				<link name="constantFieldNa" initial_value="../constantFieldNa" units="mM"/>
				<link name="constantFieldK" initial_value="../constantFieldK" units="mM"/>
				<link name="constantFieldCa" initial_value="../constantFieldCa" units="mM"/>
				<link name="current" initial_value="../current"/>
				<link name="currentNa" initial_value="../currentNa"/>
				<link name="currentK" initial_value="../currentK"/>
				<link name="currentCa" initial_value="../currentCa"/>
				<parameter name="permeabilityNa" initial_value="2860.0" units="pA/mM"/>
				<parameter name="rerativePK" initial_value="0.1" units="pK/pNa"/>
				<variable name="pRP" initial_value="0.3851932250038797" units="dimension_less"/>
				<variable name="pAP" initial_value="1.531077720866431E-5" units="dimension_less"/>
				<variable name="pAI" initial_value="0.36860069980061055" units="dimension_less"/>
				<variable name="gate" initial_value="0.6022179048169782" units="dimension_less"/>
			</INa>
			<ICaL name="ICaL" initial_value="-0.018924300541366568" units="pA"
				className="org.simBio.bio.matsuoka_et_al_2003.current.cf.ICaL">
				<link name="Vm" initial_value="../Vm" units="mV"/>
				<link name="Cai" initial_value="../Ca" units="mM"/>
				<link name="ATP" initial_value="../ATP" units="mM"/>
				<link name="constantFieldNa" initial_value="../constantFieldNa" units="mM"/>
				<link name="constantFieldK" initial_value="../constantFieldK" units="mM"/>
				<link name="constantFieldCa" initial_value="../constantFieldCa" units="mM"/>
				<link name="current" initial_value="../current"/>
				<link name="currentNa" initial_value="../currentNa"/>
				<link name="currentK" initial_value="../currentK"/>
				<link name="currentCa" initial_value="../currentCa"/>
				<parameter name="permeabilityCa" initial_value="8712.0" units="pA/mM"/>
				<variable name="pRP" initial_value="0.9980710524078464" units="dimension_less"/>
				<variable name="pAP" initial_value="1.093830833383366E-6" units="dimension_less"/>
				<variable name="pAI" initial_value="4.2084872952544546E-4" units="dimension_less"/>
				<variable name="pU" initial_value="0.17394177865504365" units="dimension_less"/>
				<variable name="pUCa" initial_value="6.292312356796099E-5" units="dimension_less"/>
				<variable name="pC" initial_value="0.42865770024755445" units="dimension_less"/>
				<variable name="gate" initial_value="0.9991596578864795" units="dimension_less"/>
				<parameter name="CaDiadic" initial_value="-1.467467783057827E-7"
					units="dimension_less"/>
			</ICaL>
			<ICaT name="ICaT" initial_value="-0.08875169631948741" units="pA"
				className="org.simBio.bio.matsuoka_et_al_2003.current.cf.ICaT">
				<link name="Vm" initial_value="../Vm" units="mV"/>
				<link name="constantFieldNa" initial_value="../constantFieldNa" units="mM"/>
				<link name="constantFieldK" initial_value="../constantFieldK" units="mM"/>
				<link name="constantFieldCa" initial_value="../constantFieldCa" units="mM"/>
				<link name="current" initial_value="../current"/>
				<link name="currentNa" initial_value="../currentNa"/>
				<link name="currentK" initial_value="../currentK"/>
				<link name="currentCa" initial_value="../currentCa"/>
				<parameter name="permeabilityCa" initial_value="612.0" units="pA/mM"/>
				<variable name="activation" initial_value="1.4076875093484772E-5"
					units="dimension_less"/>
				<variable name="inactivation" initial_value="0.8776147594992466"
					units="dimension_less"/>
			</ICaT>
			<IK1 name="IK1" initial_value="307.44085062260234" units="pA"
				className="org.simBio.bio.matsuoka_et_al_2003.current.potassium.IK1">
				<KoDependency name="permeabilityK" initial_value="151.536" units="pA/mV"
					className="org.simBio.bio.matsuoka_et_al_2003.function.KoDependency">
					<parameter name="amplitude" initial_value="1.148"/>
					<link name="Cm" initial_value="../../membrane capacitance"/>
					<parameter name="constant" initial_value="5.4" units="mM"/>
					<parameter name="power" initial_value="0.4" units="dimension_less"/>
					<link name="Ko" initial_value="../../../K"/>
				</KoDependency>
				<rateConstantK name="alfa" initial_value="0.18911059407570863" units="/ms"
					className="org.simBio.bio.matsuoka_et_al_2003.function.RateConstantK">
					<parameter name="c1" initial_value="1.0" units="/ms"/>
					<parameter name="c2" initial_value="8000.0" units="dimension_less"/>
					<parameter name="c3" initial_value="-97.0" units="dimension_less"/>
					<parameter name="c4" initial_value="8.5" units="dimension_less"/>
					<parameter name="c5" initial_value="7.0" units="dimension_less"/>
					<parameter name="c6" initial_value="-97.0" units="dimension_less"/>
					<parameter name="c7" initial_value="300.0" units="dimension_less"/>
					<link name="Vm" initial_value="../../Vm"/>
					<link name="reversalPotential" initial_value="../../K reversal potential"/>
				</rateConstantK>
				<link name="Vm" initial_value="../Vm" units="mV"/>
				<link name="reversalPotential" initial_value="../K reversal potential" units="mV"/>
				<link name="current" initial_value="../current"/>
				<link name="currentNa" initial_value="../currentNa"/>
				<link name="currentK" initial_value="../currentK"/>
				<link name="currentCa" initial_value="../currentCa"/>
				<variable name="gate" initial_value="0.5580865209384225"/>
			</IK1>
			<IKr name="IKr" initial_value="0.35790952940294746" units="pA"
				className="org.simBio.bio.matsuoka_et_al_2003.current.potassium.IKr">
				<KoDependency name="permeabilityK" initial_value="1.14048" units="pA/mV">
					<parameter name="amplitude" initial_value="0.00864"/>
					<link name="Cm" initial_value="../../membrane capacitance"/>
					<parameter name="constant" initial_value="5.4" units="mM"/>
					<parameter name="power" initial_value="0.2" units="dimension_less"/>
					<link name="Ko" initial_value="../../../K"/>
				</KoDependency>
				<link name="Vm" initial_value="../Vm" units="mV"/>
				<link name="reversalPotential" initial_value="../K reversal potential" units="mV"/>
				<link name="current" initial_value="../current"/>
				<link name="currentNa" initial_value="../currentNa"/>
				<link name="currentK" initial_value="../currentK"/>
				<link name="currentCa" initial_value="../currentCa"/>
				<variable name="gate1" initial_value="0.0013933007684722594"/>
				<variable name="gate2" initial_value="0.18374067447887865"/>
				<variable name="gate3" initial_value="0.9697568565680404"/>
			</IKr>
			<IKs name="IKs" initial_value="-0.1512035450790825" units="pA"
				className="org.simBio.bio.matsuoka_et_al_2003.current.potassium.IKs">
				<link name="Vm" initial_value="../Vm" units="mV"/>
				<link name="Ca" initial_value="../Ca" units="mM"/>
				<link name="constantFieldNa" initial_value="../constantFieldNa" units="mM"/>
				<link name="constantFieldK" initial_value="../constantFieldK" units="mM"/>
				<link name="constantFieldCa" initial_value="../constantFieldCa" units="mM"/>
				<link name="current" initial_value="../current"/>
				<link name="currentNa" initial_value="../currentNa"/>
				<link name="currentK" initial_value="../currentK"/>
				<link name="currentCa" initial_value="../currentCa"/>
				<parameter name="permeabilityK" initial_value="5.04" units="pA/mM"/>
				<parameter name="relativePNa" initial_value="0.04" units="pNa/pK"/>
				<variable name="gate1" initial_value="0.08974678235376914"/>
				<variable name="gate2" initial_value="0.15263176469872336"/>
			</IKs>
			<Ito name="Ito" initial_value="-5.716867657900111E-10" units="pA"
				className="org.simBio.bio.matsuoka_et_al_2003.current.cf.Ito">
				<link name="Vm" initial_value="../Vm" units="mV"/>
				<link name="constantFieldNa" initial_value="../constantFieldNa" units="mM"/>
				<link name="constantFieldK" initial_value="../constantFieldK" units="mM"/>
				<link name="constantFieldCa" initial_value="../constantFieldCa" units="mM"/>
				<link name="current" initial_value="../current"/>
				<link name="currentNa" initial_value="../currentNa"/>
				<link name="currentK" initial_value="../currentK"/>
				<link name="currentCa" initial_value="../currentCa"/>
				<parameter name="permeabilityK" initial_value="0.033" units="pA/mM"/>
				<parameter name="relativeP" initial_value="0.09" units="pNa/pK"/>
				<variable name="gate1" initial_value="7.607388023369436E-4"/>
				<variable name="gate2" initial_value="0.9999203517357553"/>
			</Ito>
			<INaK name="INaK" initial_value="82.05480044309925"
				className="org.simBio.bio.matsuoka_et_al_2003.current.carrier.INaK">
				<variable name="ATPconsumption" initial_value="15.661831310455378" units="mM"/>
				<parameter name="ATPconsumingRate" initial_value="7.83091565522769" units="mM/min"/>
				<link name="t0" initial_value="/elapsedTime" units="ms"/>
				<variable name="gate" initial_value="0.5526347210970367"/>
				<!--<parameter name="amplitude" initial_value="21.0" units="pA/pF"/>-->
				<parameter name="amplitude" initial_value="21.0" units="pA/pF"/>
				<parameter name="stoichiometryNa" initial_value="3.0" units="pA/mM"/>
				<parameter name="stoichiometryK" initial_value="-2.0" units="pA/mM"/>
				<link name="Vm" initial_value="../Vm" units="mV"/>
				<link name="Cm" initial_value="../membrane capacitance"/>
				<link name="ATP" initial_value="../ATP" units="mM"/>
				<link name="Vi" initial_value="../volume"/>
				<link name="Nai" initial_value="../Na" units="mM"/>
				<link name="Nao" initial_value="../../Na" units="mM"/>
				<link name="Ki" initial_value="../K" units="mM"/>
				<link name="Ko" initial_value="../../K" units="mM"/>
				<link name="current" initial_value="../current"/>
				<link name="currentNa" initial_value="../currentNa"/>
				<link name="currentK" initial_value="../currentK"/>
				<link name="currentCa" initial_value="../currentCa"/>
				<link name="R" initial_value="/Gas constant"/>
				<link name="T" initial_value="/absolute temperature" units="K"/>
				<link name="F" initial_value="/Faraday constant" units="Coulomb/mM"/>
			</INaK>
			<INaCa name="INaCa" initial_value="-6.515999685468634"
				className="org.simBio.bio.matsuoka_et_al_2003.current.carrier.INaCa">
				<variable name="gate" initial_value="0.9803830223119016"/>
				<parameter name="amplitude" initial_value="6.81" units="pA/pF"/>
				<parameter name="stoichiometryNa" initial_value="3.0" units="pA/mM"/>
				<parameter name="stoichiometryCa" initial_value="-2.0" units="pA/mM"/>
				<link name="Vm" initial_value="../Vm" units="mV"/>
				<link name="Cm" initial_value="../membrane capacitance"/>
				<link name="Nai" initial_value="../Na" units="mM"/>
				<link name="Nao" initial_value="../../Na" units="mM"/>
				<link name="Cai" initial_value="../Ca" units="mM"/>
				<link name="Cao" initial_value="../../Ca" units="mM"/>
				<link name="current" initial_value="../current"/>
				<link name="currentNa" initial_value="../currentNa"/>
				<link name="currentK" initial_value="../currentK"/>
				<link name="currentCa" initial_value="../currentCa"/>
				<link name="R" initial_value="/Gas constant"/>
				<link name="T" initial_value="/absolute temperature" units="K"/>
				<link name="F" initial_value="/Faraday constant" units="Coulomb/mM"/>
			</INaCa>
			<ILCCa name="ILCCa" initial_value="-3.817124743491586E-4" units="pA"
				className="org.simBio.bio.matsuoka_et_al_2003.current.cf.ILCCa">
				<link name="Cai" initial_value="../Ca" units="mV"/>
				<link name="constantFieldNa" initial_value="../constantFieldNa" units="mM"/>
				<link name="constantFieldK" initial_value="../constantFieldK" units="mM"/>
				<link name="constantFieldCa" initial_value="../constantFieldCa" units="mM"/>
				<link name="current" initial_value="../current"/>
				<link name="currentNa" initial_value="../currentNa"/>
				<link name="currentK" initial_value="../currentK"/>
				<link name="currentCa" initial_value="../currentCa"/>
				<parameter name="permeabilityNa" initial_value="0.11" units="pA/mM"/>
				<parameter name="permeabilityK" initial_value="0.11" units="pA/mM"/>
			</ILCCa>
			<IKATP name="IKATP" initial_value="0.1362703882108435" units="pA"
				className="org.simBio.bio.matsuoka_et_al_2003.current.potassium.IKATP">
				<KoDependency name="permeabilityK" initial_value="82.52798549395386" units="pA/mV">
					<parameter name="amplitude" initial_value="0.0236"/>
					<parameter name="Cm" initial_value="2333.0"/>
					<parameter name="constant" initial_value="1.0" units="mM"/>
					<parameter name="power" initial_value="0.24" units="dimension_less"/>
					<link name="Ko" initial_value="../../../K"/>
				</KoDependency>
				<link name="Vm" initial_value="../Vm" units="mV"/>
				<link name="ATPi" initial_value="../ATP" units="mM"/>
				<link name="reversalPotential" initial_value="../K reversal potential" units="mV"/>
				<link name="current" initial_value="../current"/>
				<link name="currentNa" initial_value="../currentNa"/>
				<link name="currentK" initial_value="../currentK"/>
				<link name="currentCa" initial_value="../currentCa"/>
			</IKATP>
			<IKpl name="IKpl" initial_value="4.688351698869298E-5" units="pA"
				className="org.simBio.bio.matsuoka_et_al_2003.current.cf.IKpl">
				<KoDependency name="GK" initial_value="1.1E-4" units="pA/mV">
					<parameter name="amplitude" initial_value="1.1E-4"/>
					<parameter name="Cm" initial_value="1.0"/>
					<parameter name="constant" initial_value="5.4" units="mM"/>
					<parameter name="power" initial_value="0.16" units="dimension_less"/>
					<link name="Ko" initial_value="../../../K"/>
				</KoDependency>
				<link name="Vm" initial_value="../Vm" units="mV"/>
				<link name="constantFieldNa" initial_value="../constantFieldNa" units="mM"/>
				<link name="constantFieldK" initial_value="../constantFieldK" units="mM"/>
				<link name="constantFieldCa" initial_value="../constantFieldCa" units="mM"/>
				<link name="current" initial_value="../current"/>
				<link name="currentNa" initial_value="../currentNa"/>
				<link name="currentK" initial_value="../currentK"/>
				<link name="currentCa" initial_value="../currentCa"/>
			</IKpl>
			<backGroundCurrent name="IbNSC" initial_value="-181.6893924026399"
				className="org.simBio.bio.matsuoka_et_al_2003.current.cf.CfChannel">
				<parameter name="permeabilityNa" initial_value="0.385" units="pA/mM"/>
				<parameter name="permeabilityK" initial_value="0.154" units="pA/mM"/>
				<link name="constantFieldNa" initial_value="../constantFieldNa" units="mM"/>
				<link name="constantFieldK" initial_value="../constantFieldK" units="mM"/>
				<link name="constantFieldCa" initial_value="../constantFieldCa" units="mM"/>
				<link name="current" initial_value="../current"/>
				<link name="currentNa" initial_value="../currentNa"/>
				<link name="currentK" initial_value="../currentK"/>
				<link name="currentCa" initial_value="../currentCa"/>
			</backGroundCurrent>
			<backGroundCurrent name="ICab" initial_value="-0.4695426602336892">
				<parameter name="permeabilityCa" initial_value="0.04"/>
				<link name="constantFieldNa" initial_value="../constantFieldNa" units="mM"/>
				<link name="constantFieldK" initial_value="../constantFieldK" units="mM"/>
				<link name="constantFieldCa" initial_value="../constantFieldCa" units="mM"/>
				<link name="current" initial_value="../current"/>
				<link name="currentNa" initial_value="../currentNa"/>
				<link name="currentK" initial_value="../currentK"/>
				<link name="currentCa" initial_value="../currentCa"/>
			</backGroundCurrent>
			<compartment name="SRrel" initial_value="0.0">
				<volume name="volume" initial_value="160.0" units="um^3"
					className="org.simBio.bio.matsuoka_et_al_2003.function.Volume">
					<link name="total" initial_value="../../volume" units="um^3"/>
					<parameter name="ratio" initial_value="0.02" units="/cell volume"/>
				</volume>
				<parameter name="Ca" initial_value="2.3178626590276625"/>
				<variable name="CaTotal" initial_value="9.752002364689078"/>
				<analyticCaBuffer name="calsequestrin" initial_value="0.0">
					<link name="Ca" initial_value="../Ca" units="mM"/>
					<link name="CaTotal" initial_value="../CaTotal" units="mM"/>
					<parameter name="Km" initial_value="0.8"/>
					<parameter name="total" initial_value="10.0"/>
				</analyticCaBuffer>
				<IRyR name="IRyR" initial_value="74.24256782086321"
					className="org.simBio.bio.matsuoka_et_al_2003.current.channel.IRyR">
					<link name="Cai" initial_value="../../Ca" units="mM"/>
					<link name="Cao" initial_value="../Ca" units="mM"/>
					<link name="CaDiadic" initial_value="../../ICaL/CaDiadic" units="mM"/>
					<link name="current" initial_value="/dummy"/>
					<link name="currentNa" initial_value="/dummy"/>
					<link name="currentK" initial_value="/dummy"/>
					<link name="currentCa" initial_value="../currentCa"/>
					<parameter name="permeabilityCa" initial_value="62000.0" units="pA/mM"/>
					<parameter name="diadicFactor" initial_value="-150.0"/>
					<variable name="close" initial_value="0.21033335424865215"/>
					<variable name="open" initial_value="5.166280403731459E-4"/>
				</IRyR>
				<current name="currentCa" initial_value="74.24256782086321" units="pA"
					className="org.simBio.bio.matsuoka_et_al_2003.function.Current">
					<link name="in" initial_value="../CaTotal" units="mM"/>
					<link name="out" initial_value="../../CaTotal" units="mM"/>
					<link name="Vi" initial_value="../volume"/>
					<link name="Vo" initial_value="../../volume"/>
					<link name="F" initial_value="/Faraday constant"/>
					<parameter name="valence" initial_value="2.0" units="dimension_less"/>
				</current>
			</compartment>
			<compartment name="SRup" initial_value="0.0">
				<volume name="volume" initial_value="400.0" units="um^3">
					<link name="total" initial_value="../../volume" units="um^3"/>
					<parameter name="ratio" initial_value="0.05" units="/cell volume"/>
				</volume>
				<variable name="Ca" initial_value="2.867626562353887"/>
				<ICaPump name="ISRCA" initial_value="-1395.1672247977137"
					className="org.simBio.bio.matsuoka_et_al_2003.current.carrier.ICaPump">
					<link name="Vi" initial_value="../../volume"/>
					<link name="F" initial_value="/Faraday constant"/>
					<parameter name="stoichiometryCa" initial_value="1.0" units="pA/mM"/>
					<link name="Cai" initial_value="../../Ca" units="mM"/>
					<link name="Cao" initial_value="../Ca" units="mM"/>
					<link name="ATP" initial_value="../../ATP" units="mM"/>
					<link name="current" initial_value="/dummy"/>
					<link name="currentNa" initial_value="/dummy"/>
					<link name="currentK" initial_value="/dummy"/>
					<link name="currentCa" initial_value="../currentCa"/>
					<parameter name="amplitude" initial_value="162500.0"/>
					<variable name="gate" initial_value="0.5116669019397426"/>
					<variable name="ATPconsumption" initial_value="89.31913842499017" units="mM"/>
					<parameter name="ATPconsumingRate" initial_value="44.65956921249509"
						units="mM/min"/>
					<link name="t0" initial_value="/elapsedTime" units="ms"/>
				</ICaPump>
				<diffusion name="leak" initial_value="1316.2298666355514"
					className="org.simBio.bio.matsuoka_et_al_2003.current.Diffusion">
					<link name="Cai" initial_value="../../Ca" units="mM"/>
					<link name="Cao" initial_value="../Ca" units="mM"/>
					<link name="current" initial_value="/dummy"/>
					<link name="currentNa" initial_value="/dummy"/>
					<link name="currentK" initial_value="/dummy"/>
					<link name="currentCa" initial_value="../currentCa"/>
					<parameter name="permeabilityCa" initial_value="459.0" units="pA/mM"/>
				</diffusion>
				<current name="currentCa" initial_value="-78.93735816216235" units="pA">
					<link name="in" initial_value="../Ca" units="mM"/>
					<link name="out" initial_value="../../CaTotal" units="mM"/>
					<link name="Vi" initial_value="../volume"/>
					<link name="Vo" initial_value="../../volume"/>
					<link name="F" initial_value="/Faraday constant"/>
					<parameter name="valence" initial_value="2.0" units="dimension_less"/>
				</current>
			</compartment>
			<compartment name="separator" initial_value="0.0">
				<diffusion name="transfer" initial_value="212.20886668392265">
					<link name="Cai" initial_value="../../SRrel/Ca" units="mM"/>
					<link name="Cao" initial_value="../../SRup/Ca" units="mM"/>
					<link name="current" initial_value="/dummy"/>
					<link name="currentNa" initial_value="/dummy"/>
					<link name="currentK" initial_value="/dummy"/>
					<link name="currentCa" initial_value="../currentCa"/>
					<parameter name="permeabilityCa" initial_value="386.0" units="pA/mM"/>
				</diffusion>
				<current name="currentCa" initial_value="212.20886668392265" units="pA">
					<link name="in" initial_value="../../SRup/Ca" units="mM"/>
					<link name="out" initial_value="../../SRrel/CaTotal" units="mM"/>
					<link name="Vi" initial_value="../../SRup/volume"/>
					<link name="Vo" initial_value="../../SRrel/volume"/>
					<link name="F" initial_value="/Faraday constant"/>
					<parameter name="valence" initial_value="2.0" units="dimension_less"/>
				</current>
			</compartment>
			<charge name="current" initial_value="188.58533584149075" units="pA"
				className="org.simBio.bio.matsuoka_et_al_2003.function.Charge">
				<link name="Vm" initial_value="../Vm" units="mV"/>
				<link name="Cm" initial_value="../membrane capacitance"/>
			</charge>
			<current name="currentNa" initial_value="31.76685383313918" units="pA">
				<link name="in" initial_value="../Na" units="mM"/>
				<link name="out" initial_value="/dummy" units="mM"/>
				<link name="Vi" initial_value="../volume"/>
				<link name="Vo" initial_value="../../volume"/>
				<link name="F" initial_value="/Faraday constant"/>
				<parameter name="valence" initial_value="1.0" units="dimension_less"/>
			</current>
			<current name="currentK" initial_value="144.3636890935622" units="pA">
				<link name="in" initial_value="../K" units="mM"/>
				<link name="out" initial_value="/dummy" units="mM"/>
				<link name="Vi" initial_value="../volume"/>
				<link name="Vo" initial_value="../../volume"/>
				<link name="F" initial_value="/Faraday constant"/>
				<parameter name="valence" initial_value="1.0" units="dimension_less"/>
			</current>
			<current name="currentCa" initial_value="12.454792914789417" units="pA">
				<link name="in" initial_value="../CaTotal" units="mM"/>
				<link name="out" initial_value="/dummy" units="mM"/>
				<link name="Vi" initial_value="../volume"/>
				<link name="Vo" initial_value="../../volume"/>
				<link name="F" initial_value="/Faraday constant"/>
				<parameter name="valence" initial_value="2.0" units="dimension_less"/>
			</current>
		</compartment>
		<gapjunction name="gap junction 1-2" initial_value="-188.6304547709806" units="pA"
			className="org.simBio.bio.oka_et_al_2006.structure.GapJunctionK">
			<junctionalconductance name="conductance" initial_value="1313.4542618392918" units="nS"
				className="org.simBio.bio.oka_et_al_2006.function.JunctionalConductance">
				<parameter name="number" initial_value="57500.0" units="dimension_less"/>
				<voldependency name="gj" initial_value="73.2952474385453"
					className="org.simBio.bio.henriquez_et_al_2001.GapJunction">
					<voltage name="Vj" initial_value="0.14361402619900332" units="mV"
						className="org.simBio.bio.oka_et_al_2006.function.JunctionalPotential">
						<link name="Vm1" initial_value="../../../../cell 1/Vm" units="mV"/>
						<link name="Vm2" initial_value="../../../../cell 2/Vm" units="mV"/>
					</voltage>
					<variable name="nHH" initial_value="0.9999228731214507"/>
					<variable name="nLH" initial_value="3.919423226717503E-5"/>
					<variable name="nHL" initial_value="3.793115940738116E-5"/>
					<variable name="nLL" initial_value="1.48663561868433E-9"/>
					<parameter name="gHH" initial_value="73.2999733671118"/>
					<parameter name="gLH" initial_value="12.03021085814496"/>
					<parameter name="gHL" initial_value="12.020327564934517"/>
					<parameter name="gLL" initial_value="6.5499994333382725"/>
					<parameter name="VH" initial_value="145.9" units="mV"/>
					<parameter name="VL" initial_value="299.0" units="mV"/>
					<parameter name="GH" initial_value="146.6" units="pS"/>
					<parameter name="GL" initial_value="13.1" units="pS"/>
					<parameter name="Acoef" initial_value="0.1815" units="ms-1"/>
					<parameter name="Bcoef" initial_value="7.0E-6" units="ms-1"/>
					<parameter name="Va" initial_value="8.437" units="mV"/>
					<parameter name="Vb" initial_value="8.675" units="mV"/>
					<parameter name="VHL" initial_value="0.0" units="mV"/>
					<parameter name="VLH" initial_value="0.0" units="mV"/>
				</voldependency>
				<independentGate name="pOpen" initial_value="0.3116529872383461"
					className="org.simBio.bio.oka_et_al_2006.function.kinetics.IndependentGate">
					<stepGate name="gate_1" initial_value="0.49296290246052915"
						className="org.simBio.bio.oka_et_al_2006.function.kinetics.MultiStateModel">
						<variable name="open" initial_value="0.10925603220998167"
							units="dimension_less"/>
						<variable name="intermediate 1" initial_value="0.27257733270326434"
							units="dimension_less"/>
						<variable name="intermediate 2" initial_value="0.03773889367509503"
							units="dimension_less"/>
						<variable name="intermediate 3" initial_value="0.07339064387218808"
							units="dimension_less"/>
						<variable name="close" initial_value="0.5070370975395224"
							units="dimension_less"/>
						<link name="ligand" initial_value="../../../../cell 1/Ca" units="mM"/>
						<parameter name="a" initial_value="209.0" units="ms-1 mM-1"/>
						<parameter name="b" initial_value="3.24E-4" units="ms-1"/>
						<parameter name="a_scale 1" initial_value="0.0102"/>
						<parameter name="a_scale 2" initial_value="9.4E-4"/>
						<parameter name="a_scale 3" initial_value="0.0107"/>
						<parameter name="a_scale 4" initial_value="1.0"/>
						<parameter name="b_scale 1" initial_value="1.0"/>
						<parameter name="b_scale 2" initial_value="2.0"/>
						<parameter name="b_scale 3" initial_value="3.0"/>
						<parameter name="b_scale 4" initial_value="4.0"/>
						<parameter name="step" initial_value="4.0" units="dimension_less"/>
					</stepGate>
					<stepGate name="gate_2" initial_value="0.6322037331466331">
						<variable name="open" initial_value="0.1791755689694604"
							units="dimension_less"/>
						<variable name="intermediate 1" initial_value="0.3579519117138743"
							units="dimension_less"/>
						<variable name="intermediate 2" initial_value="0.03794274038267669"
							units="dimension_less"/>
						<variable name="intermediate 3" initial_value="0.05713351208062182"
							units="dimension_less"/>
						<variable name="close" initial_value="0.3677962668532497"
							units="dimension_less"/>
						<link name="ligand" initial_value="../../../../cell 2/Ca" units="mM"/>
						<parameter name="a" initial_value="209.0" units="ms-1 mM-1"/>
						<parameter name="b" initial_value="3.24E-4" units="ms-1"/>
						<parameter name="a_scale 1" initial_value="0.0102"/>
						<parameter name="a_scale 2" initial_value="9.4E-4"/>
						<parameter name="a_scale 3" initial_value="0.0107"/>
						<parameter name="a_scale 4" initial_value="1.0"/>
						<parameter name="b_scale 1" initial_value="1.0"/>
						<parameter name="b_scale 2" initial_value="2.0"/>
						<parameter name="b_scale 3" initial_value="3.0"/>
						<parameter name="b_scale 4" initial_value="4.0"/>
						<parameter name="step" initial_value="4.0" units="dimension_less"/>
					</stepGate>
				</independentGate>
			</junctionalconductance>
			<link name="Vm1" initial_value="../cell 1/Vm" units="mV"/>
			<link name="Cm1" initial_value="../cell 1/membrane capacitance" units="pF"/>
			<link name="Ki1" initial_value="../cell 1/K" units="mM"/>
			<link name="volume1" initial_value="../cell 1/volume"/>
			<link name="Vm2" initial_value="../cell 2/Vm" units="mV"/>
			<link name="Cm2" initial_value="../cell 2/membrane capacitance" units="pF"/>
			<link name="Ki2" initial_value="../cell 2/K" units="mM"/>
			<link name="volume2" initial_value="../cell 2/volume"/>
			<link name="F" initial_value="/Faraday constant"/>
			<parameter name="z" initial_value="1.0"/>
		</gapjunction>
		<compartment name="cell 2" initial_value="0.0">
			<VmaxTime name="VmaxTime" initial_value="119651.86997601468" units="ms">
				<link name="Itotal" initial_value="../current"/>
				<link name="Cm" initial_value="../membrane capacitance"/>
				<parameter name="Vmax" initial_value="210.4107659847436" units="V/s"/>
				<parameter name="interval" initial_value="0.0" units="ms"/>
				<parameter name="onset" initial_value="0.0" units="ms"/>
			</VmaxTime>
			<parameter name="volume" initial_value="8000.0" units="um^3"/>
			<parameter name="membrane capacitance" initial_value="132.0" units="pF"/>
			<variable name="Vm" initial_value="-86.82983777620794" units="mV"/>
			<variable name="Na" initial_value="6.002408949029477" units="mM"/>
			<variable name="K" initial_value="147.00726778188113" units="mM"/>
			<parameter name="Ca" initial_value="2.1139687887996444E-5" units="mM"/>
			<variable name="CaTotal" initial_value="4.613408139330469E-4" units="mM"/>
			<variable name="ATP" initial_value="4.616379994027631" units="mM"/>
			<ATPsynthesis name="ATP synthesis" initial_value="0.0011508600179171067">
				<link name="ATP" initial_value="../ATP" units="mM"/>
				<parameter name="totalAdenosine" initial_value="5.0" units="mM"/>
				<parameter name="maxProducingRate" initial_value="0.0030" units="/ms"/>
			</ATPsynthesis>
			<analyticCaBuffer name="calmodulin" initial_value="0.0">
				<link name="CaTotal" initial_value="../CaTotal" units="mM"/>
				<link name="Ca" initial_value="../Ca" units="mM"/>
				<parameter name="Km" initial_value="0.00238" units="mM"/>
				<parameter name="total" initial_value="0.05" units="mM"/>
			</analyticCaBuffer>
			<NLcrossBridge name="crossBridge" initial_value="0.0">
				<link name="troponin" initial_value="../troponin"/>
				<parameter name="halfsarcomerelength" initial_value="0.9608099974210421" units="um"/>
				<parameter name="forceCB" initial_value="1.8369267062101478" units="mN/mm^2"/>
				<parameter name="forceExt" initial_value="0.0" units="mN/mm^2"/>
				<variable name="InextensibleLength" initial_value="0.9557520340962466" units="um"/>
				<parameter name="h" initial_value="0.005057963324795467" units="um"/>
			</NLcrossBridge>
			<NLtroponin name="troponin" initial_value="0.0">
				<link name="ATP" initial_value="../ATP" units="mM"/>
				<link name="Ca" initial_value="../Ca" units="mM"/>
				<link name="CaTotal" initial_value="../CaTotal" units="mM"/>
				<link name="crossBridge" initial_value="../crossBridge" units="mM"/>
				<parameter name="total" initial_value="0.07" units="mM"/>
				<parameter name="Km_ATP" initial_value="0.1" units="mM"/>
				<variable name="TCa" initial_value="0.028786162167845852"/>
				<variable name="TCaCB" initial_value="0.002389401405194921"/>
				<variable name="TCB" initial_value="4.929412387604409E-4"/>
				<parameter name="free" initial_value="0.9683314951881988" units="mM"/>
				<variable name="ATPconsumption" initial_value="49.28582051276429" units="mM"/>
				<parameter name="ATPconsumingRate" initial_value="24.642910256382148" units="mM/min"/>
				<link name="t0" initial_value="/elapsedTime" units="ms"/>
			</NLtroponin>
			<reversalPotential name="K reversal potential" initial_value="-88.26141578337067"
				units="mV">
				<link name="in" initial_value="../K" units="mM"/>
				<link name="out" initial_value="../../K" units="mM"/>
				<link name="R" initial_value="/Gas constant"/>
				<link name="T" initial_value="/absolute temperature" units="K"/>
				<link name="F" initial_value="/Faraday constant" units="Coulomb/mM"/>
				<parameter name="valence" initial_value="1.0" units="dimension_less"/>
			</reversalPotential>
			<constantField name="constantFieldNa" initial_value="-472.6295183087547" units="mM">
				<link name="Vm" initial_value="../Vm" units="mV"/>
				<link name="in" initial_value="../Na" units="mM"/>
				<link name="out" initial_value="../../Na" units="mM"/>
				<link name="R" initial_value="/Gas constant"/>
				<link name="T" initial_value="/absolute temperature" units="K"/>
				<link name="F" initial_value="/Faraday constant" units="Coulomb/mM"/>
				<parameter name="valence" initial_value="1.0" units="dimension_less"/>
			</constantField>
			<constantField name="constantFieldK" initial_value="1.0052939560398428" units="mM">
				<link name="Vm" initial_value="../Vm" units="mV"/>
				<link name="in" initial_value="../K" units="mM"/>
				<link name="out" initial_value="../../K" units="mM"/>
				<link name="R" initial_value="/Gas constant"/>
				<link name="T" initial_value="/absolute temperature" units="K"/>
				<link name="F" initial_value="/Faraday constant" units="Coulomb/mM"/>
				<parameter name="valence" initial_value="1.0" units="dimension_less"/>
			</constantField>
			<constantField name="constantFieldCa" initial_value="-11.71937186796765" units="mM">
				<link name="Vm" initial_value="../Vm" units="mV"/>
				<link name="in" initial_value="../Ca" units="mM"/>
				<link name="out" initial_value="../../Ca" units="mM"/>
				<link name="R" initial_value="/Gas constant"/>
				<link name="T" initial_value="/absolute temperature" units="K"/>
				<link name="F" initial_value="/Faraday constant" units="Coulomb/mM"/>
				<parameter name="valence" initial_value="2.0" units="dimension_less"/>
			</constantField>
			<INa name="INa" initial_value="-12.649827282772346" units="pA">
				<link name="Vm" initial_value="../Vm" units="mV"/>
				<link name="constantFieldNa" initial_value="../constantFieldNa" units="mM"/>
				<link name="constantFieldK" initial_value="../constantFieldK" units="mM"/>
				<link name="constantFieldCa" initial_value="../constantFieldCa" units="mM"/>
				<link name="current" initial_value="../current"/>
				<link name="currentNa" initial_value="../currentNa"/>
				<link name="currentK" initial_value="../currentK"/>
				<link name="currentCa" initial_value="../currentCa"/>
				<parameter name="permeabilityNa" initial_value="2860.0" units="pA/mM"/>
				<parameter name="rerativePK" initial_value="0.1" units="pK/pNa"/>
				<variable name="pRP" initial_value="0.3812109496697205" units="dimension_less"/>
				<variable name="pAP" initial_value="1.5550855844442613E-5" units="dimension_less"/>
				<variable name="pAI" initial_value="0.3732966198805737" units="dimension_less"/>
				<variable name="gate" initial_value="0.6019158924980271" units="dimension_less"/>
			</INa>
			<ICaL name="ICaL" initial_value="-0.019733312649681593" units="pA">
				<link name="Vm" initial_value="../Vm" units="mV"/>
				<link name="Cai" initial_value="../Ca" units="mM"/>
				<link name="ATP" initial_value="../ATP" units="mM"/>
				<link name="constantFieldNa" initial_value="../constantFieldNa" units="mM"/>
				<link name="constantFieldK" initial_value="../constantFieldK" units="mM"/>
				<link name="constantFieldCa" initial_value="../constantFieldCa" units="mM"/>
				<link name="current" initial_value="../current"/>
				<link name="currentNa" initial_value="../currentNa"/>
				<link name="currentK" initial_value="../currentK"/>
				<link name="currentCa" initial_value="../currentCa"/>
				<parameter name="permeabilityCa" initial_value="8712.0" units="pA/mM"/>
				<variable name="pRP" initial_value="0.9979562211181182" units="dimension_less"/>
				<variable name="pAP" initial_value="1.1418029443559623E-6" units="dimension_less"/>
				<variable name="pAI" initial_value="4.6275789520696525E-4" units="dimension_less"/>
				<variable name="pU" initial_value="0.17396320777720412" units="dimension_less"/>
				<variable name="pUCa" initial_value="6.177569793440258E-5" units="dimension_less"/>
				<variable name="pC" initial_value="0.42870759446771445" units="dimension_less"/>
				<variable name="gate" initial_value="0.9991074647772813" units="dimension_less"/>
				<parameter name="CaDiadic" initial_value="-1.5300954159765977E-7"
					units="dimension_less"/>
			</ICaL>
			<ICaT name="ICaT" initial_value="-0.09064616748147872" units="pA">
				<link name="Vm" initial_value="../Vm" units="mV"/>
				<link name="constantFieldNa" initial_value="../constantFieldNa" units="mM"/>
				<link name="constantFieldK" initial_value="../constantFieldK" units="mM"/>
				<link name="constantFieldCa" initial_value="../constantFieldCa" units="mM"/>
				<link name="current" initial_value="../current"/>
				<link name="currentNa" initial_value="../currentNa"/>
				<link name="currentK" initial_value="../currentK"/>
				<link name="currentCa" initial_value="../currentCa"/>
				<parameter name="permeabilityCa" initial_value="612.0" units="pA/mM"/>
				<variable name="activation" initial_value="1.4443248648289794E-5"
					units="dimension_less"/>
				<variable name="inactivation" initial_value="0.8750418046230228"
					units="dimension_less"/>
			</ICaT>
			<IK1 name="IK1" initial_value="114.75864328809773" units="pA">
				<KoDependency name="permeabilityK" initial_value="151.536" units="pA/mV">
					<parameter name="amplitude" initial_value="1.148"/>
					<link name="Cm" initial_value="../../membrane capacitance"/>
					<parameter name="constant" initial_value="5.4" units="mM"/>
					<parameter name="power" initial_value="0.4" units="dimension_less"/>
					<link name="Ko" initial_value="../../../K"/>
				</KoDependency>
				<rateConstantK name="alfa" initial_value="0.1924885470392084" units="/ms">
					<parameter name="c1" initial_value="1.0" units="/ms"/>
					<parameter name="c2" initial_value="8000.0" units="dimension_less"/>
					<parameter name="c3" initial_value="-97.0" units="dimension_less"/>
					<parameter name="c4" initial_value="8.5" units="dimension_less"/>
					<parameter name="c5" initial_value="7.0" units="dimension_less"/>
					<parameter name="c6" initial_value="-97.0" units="dimension_less"/>
					<parameter name="c7" initial_value="300.0" units="dimension_less"/>
					<link name="Vm" initial_value="../../Vm"/>
					<link name="reversalPotential" initial_value="../../K reversal potential"/>
				</rateConstantK>
				<link name="Vm" initial_value="../Vm" units="mV"/>
				<link name="reversalPotential" initial_value="../K reversal potential" units="mV"/>
				<link name="current" initial_value="../current"/>
				<link name="currentNa" initial_value="../currentNa"/>
				<link name="currentK" initial_value="../currentK"/>
				<link name="currentCa" initial_value="../currentCa"/>
				<variable name="gate" initial_value="0.6112279379223923"/>
			</IK1>
			<IKr name="IKr" initial_value="0.11905755276615096" units="pA">
				<KoDependency name="permeabilityK" initial_value="1.14048" units="pA/mV">
					<parameter name="amplitude" initial_value="0.00864"/>
					<link name="Cm" initial_value="../../membrane capacitance"/>
					<parameter name="constant" initial_value="5.4" units="mM"/>
					<parameter name="power" initial_value="0.2" units="dimension_less"/>
					<link name="Ko" initial_value="../../../K"/>
				</KoDependency>
				<link name="Vm" initial_value="../Vm" units="mV"/>
				<link name="reversalPotential" initial_value="../K reversal potential" units="mV"/>
				<link name="current" initial_value="../current"/>
				<link name="currentNa" initial_value="../currentNa"/>
				<link name="currentK" initial_value="../currentK"/>
				<link name="currentCa" initial_value="../currentCa"/>
				<variable name="gate1" initial_value="0.0014397392743237714"/>
				<variable name="gate2" initial_value="0.18587894647266634"/>
				<variable name="gate3" initial_value="0.9694989933033529"/>
			</IKr>
			<IKs name="IKs" initial_value="-0.15767656440473443" units="pA">
				<link name="Vm" initial_value="../Vm" units="mV"/>
				<link name="Ca" initial_value="../Ca" units="mM"/>
				<link name="constantFieldNa" initial_value="../constantFieldNa" units="mM"/>
				<link name="constantFieldK" initial_value="../constantFieldK" units="mM"/>
				<link name="constantFieldCa" initial_value="../constantFieldCa" units="mM"/>
				<link name="current" initial_value="../current"/>
				<link name="currentNa" initial_value="../currentNa"/>
				<link name="currentK" initial_value="../currentK"/>
				<link name="currentCa" initial_value="../currentCa"/>
				<parameter name="permeabilityK" initial_value="5.04" units="pA/mM"/>
				<parameter name="relativePNa" initial_value="0.04" units="pNa/pK"/>
				<variable name="gate1" initial_value="0.0899794977405277"/>
				<variable name="gate2" initial_value="0.12874825936916803"/>
			</IKs>
			<Ito name="Ito" initial_value="-6.148527063405295E-10" units="pA">
				<link name="Vm" initial_value="../Vm" units="mV"/>
				<link name="constantFieldNa" initial_value="../constantFieldNa" units="mM"/>
				<link name="constantFieldK" initial_value="../constantFieldK" units="mM"/>
				<link name="constantFieldCa" initial_value="../constantFieldCa" units="mM"/>
				<link name="current" initial_value="../current"/>
				<link name="currentNa" initial_value="../currentNa"/>
				<link name="currentK" initial_value="../currentK"/>
				<link name="currentCa" initial_value="../currentCa"/>
				<parameter name="permeabilityK" initial_value="0.033" units="pA/mM"/>
				<parameter name="relativeP" initial_value="0.09" units="pNa/pK"/>
				<variable name="gate1" initial_value="7.65547260236263E-4"/>
				<variable name="gate2" initial_value="0.9999192938608805"/>
			</Ito>
			<INaK name="INaK" initial_value="81.66536014735101">
				<variable name="ATPconsumption" initial_value="15.472825009088071" units="mM"/>
				<parameter name="ATPconsumingRate" initial_value="7.7364125045440355" units="mM/min"/>
				<link name="t0" initial_value="/elapsedTime" units="ms"/>
				<variable name="gate" initial_value="0.5561194509588564"/>
				<parameter name="amplitude" initial_value="21.0" units="pA/pF"/>
				<parameter name="stoichiometryNa" initial_value="3.0" units="pA/mM"/>
				<parameter name="stoichiometryK" initial_value="-2.0" units="pA/mM"/>
				<link name="Vm" initial_value="../Vm" units="mV"/>
				<link name="Cm" initial_value="../membrane capacitance"/>
				<link name="ATP" initial_value="../ATP" units="mM"/>
				<link name="Vi" initial_value="../volume"/>
				<link name="Nai" initial_value="../Na" units="mM"/>
				<link name="Nao" initial_value="../../Na" units="mM"/>
				<link name="Ki" initial_value="../K" units="mM"/>
				<link name="Ko" initial_value="../../K" units="mM"/>
				<link name="current" initial_value="../current"/>
				<link name="currentNa" initial_value="../currentNa"/>
				<link name="currentK" initial_value="../currentK"/>
				<link name="currentCa" initial_value="../currentCa"/>
				<link name="R" initial_value="/Gas constant"/>
				<link name="T" initial_value="/absolute temperature" units="K"/>
				<link name="F" initial_value="/Faraday constant" units="Coulomb/mM"/>
			</INaK>
			<INaCa name="INaCa" initial_value="-7.244182464654023">
				<variable name="gate" initial_value="0.984240096910806"/>
				<parameter name="amplitude" initial_value="6.81" units="pA/pF"/>
				<parameter name="stoichiometryNa" initial_value="3.0" units="pA/mM"/>
				<parameter name="stoichiometryCa" initial_value="-2.0" units="pA/mM"/>
				<link name="Vm" initial_value="../Vm" units="mV"/>
				<link name="Cm" initial_value="../membrane capacitance"/>
				<link name="Nai" initial_value="../Na" units="mM"/>
				<link name="Nao" initial_value="../../Na" units="mM"/>
				<link name="Cai" initial_value="../Ca" units="mM"/>
				<link name="Cao" initial_value="../../Ca" units="mM"/>
				<link name="current" initial_value="../current"/>
				<link name="currentNa" initial_value="../currentNa"/>
				<link name="currentK" initial_value="../currentK"/>
				<link name="currentCa" initial_value="../currentCa"/>
				<link name="R" initial_value="/Gas constant"/>
				<link name="T" initial_value="/absolute temperature" units="K"/>
				<link name="F" initial_value="/Faraday constant" units="Coulomb/mM"/>
			</INaCa>
			<ILCCa name="ILCCa" initial_value="-2.8362100370421945E-4" units="pA">
				<link name="Cai" initial_value="../Ca" units="mV"/>
				<link name="constantFieldNa" initial_value="../constantFieldNa" units="mM"/>
				<link name="constantFieldK" initial_value="../constantFieldK" units="mM"/>
				<link name="constantFieldCa" initial_value="../constantFieldCa" units="mM"/>
				<link name="current" initial_value="../current"/>
				<link name="currentNa" initial_value="../currentNa"/>
				<link name="currentK" initial_value="../currentK"/>
				<link name="currentCa" initial_value="../currentCa"/>
				<parameter name="permeabilityNa" initial_value="0.11" units="pA/mM"/>
				<parameter name="permeabilityK" initial_value="0.11" units="pA/mM"/>
			</ILCCa>
			<IKATP name="IKATP" initial_value="0.0443301710475679" units="pA">
				<KoDependency name="permeabilityK" initial_value="82.52798549395386" units="pA/mV">
					<parameter name="amplitude" initial_value="0.0236"/>
					<parameter name="Cm" initial_value="2333.0"/>
					<parameter name="constant" initial_value="1.0" units="mM"/>
					<parameter name="power" initial_value="0.24" units="dimension_less"/>
					<link name="Ko" initial_value="../../../K"/>
				</KoDependency>
				<link name="Vm" initial_value="../Vm" units="mV"/>
				<link name="ATPi" initial_value="../ATP" units="mM"/>
				<link name="reversalPotential" initial_value="../K reversal potential" units="mV"/>
				<link name="current" initial_value="../current"/>
				<link name="currentNa" initial_value="../currentNa"/>
				<link name="currentK" initial_value="../currentK"/>
				<link name="currentCa" initial_value="../currentCa"/>
			</IKATP>
			<IKpl name="IKpl" initial_value="1.4697604649457382E-5" units="pA">
				<KoDependency name="GK" initial_value="1.1E-4" units="pA/mV">
					<parameter name="amplitude" initial_value="1.1E-4"/>
					<parameter name="Cm" initial_value="1.0"/>
					<parameter name="constant" initial_value="5.4" units="mM"/>
					<parameter name="power" initial_value="0.16" units="dimension_less"/>
					<link name="Ko" initial_value="../../../K"/>
				</KoDependency>
				<link name="Vm" initial_value="../Vm" units="mV"/>
				<link name="constantFieldNa" initial_value="../constantFieldNa" units="mM"/>
				<link name="constantFieldK" initial_value="../constantFieldK" units="mM"/>
				<link name="constantFieldCa" initial_value="../constantFieldCa" units="mM"/>
				<link name="current" initial_value="../current"/>
				<link name="currentNa" initial_value="../currentNa"/>
				<link name="currentK" initial_value="../currentK"/>
				<link name="currentCa" initial_value="../currentCa"/>
			</IKpl>
			<backGroundCurrent name="IbNSC" initial_value="-181.80754927964043">
				<parameter name="permeabilityNa" initial_value="0.385" units="pA/mM"/>
				<parameter name="permeabilityK" initial_value="0.154" units="pA/mM"/>
				<link name="constantFieldNa" initial_value="../constantFieldNa" units="mM"/>
				<link name="constantFieldK" initial_value="../constantFieldK" units="mM"/>
				<link name="constantFieldCa" initial_value="../constantFieldCa" units="mM"/>
				<link name="current" initial_value="../current"/>
				<link name="currentNa" initial_value="../currentNa"/>
				<link name="currentK" initial_value="../currentK"/>
				<link name="currentCa" initial_value="../currentCa"/>
			</backGroundCurrent>
			<backGroundCurrent name="ICab" initial_value="-0.46877487471870605">
				<parameter name="permeabilityCa" initial_value="0.04"/>
				<link name="constantFieldNa" initial_value="../constantFieldNa" units="mM"/>
				<link name="constantFieldK" initial_value="../constantFieldK" units="mM"/>
				<link name="constantFieldCa" initial_value="../constantFieldCa" units="mM"/>
				<link name="current" initial_value="../current"/>
				<link name="currentNa" initial_value="../currentNa"/>
				<link name="currentK" initial_value="../currentK"/>
				<link name="currentCa" initial_value="../currentCa"/>
			</backGroundCurrent>
			<compartment name="SRrel" initial_value="0.0">
				<volume name="volume" initial_value="160.0" units="um^3">
					<link name="total" initial_value="../../volume" units="um^3"/>
					<parameter name="ratio" initial_value="0.02" units="/cell volume"/>
				</volume>
				<parameter name="Ca" initial_value="2.264726751547641"/>
				<variable name="CaTotal" initial_value="9.654379843471702"/>
				<analyticCaBuffer name="calsequestrin" initial_value="0.0">
					<link name="Ca" initial_value="../Ca" units="mM"/>
					<link name="CaTotal" initial_value="../CaTotal" units="mM"/>
					<parameter name="Km" initial_value="0.8"/>
					<parameter name="total" initial_value="10.0"/>
				</analyticCaBuffer>
				<IRyR name="IRyR" initial_value="60.053204888182634">
					<link name="Cai" initial_value="../../Ca" units="mM"/>
					<link name="Cao" initial_value="../Ca" units="mM"/>
					<link name="CaDiadic" initial_value="../../ICaL/CaDiadic" units="mM"/>
					<link name="current" initial_value="/dummy"/>
					<link name="currentNa" initial_value="/dummy"/>
					<link name="currentK" initial_value="/dummy"/>
					<link name="currentCa" initial_value="../currentCa"/>
					<parameter name="permeabilityCa" initial_value="62000.0" units="pA/mM"/>
					<parameter name="diadicFactor" initial_value="-150.0"/>
					<variable name="close" initial_value="0.2051427679358836"/>
					<variable name="open" initial_value="4.2769359238980777E-4"/>
				</IRyR>
				<current name="currentCa" initial_value="60.053204888182634" units="pA">
					<link name="in" initial_value="../CaTotal" units="mM"/>
					<link name="out" initial_value="../../CaTotal" units="mM"/>
					<link name="Vi" initial_value="../volume"/>
					<link name="Vo" initial_value="../../volume"/>
					<link name="F" initial_value="/Faraday constant"/>
					<parameter name="valence" initial_value="2.0" units="dimension_less"/>
				</current>
			</compartment>
			<compartment name="SRup" initial_value="0.0">
				<volume name="volume" initial_value="400.0" units="um^3">
					<link name="total" initial_value="../../volume" units="um^3"/>
					<parameter name="ratio" initial_value="0.05" units="/cell volume"/>
				</volume>
				<variable name="Ca" initial_value="2.7647310504683347"/>
				<ICaPump name="ISRCA" initial_value="-1329.5110864386002">
					<link name="Vi" initial_value="../../volume"/>
					<link name="F" initial_value="/Faraday constant"/>
					<parameter name="stoichiometryCa" initial_value="1.0" units="pA/mM"/>
					<link name="Cai" initial_value="../../Ca" units="mM"/>
					<link name="Cao" initial_value="../Ca" units="mM"/>
					<link name="ATP" initial_value="../../ATP" units="mM"/>
					<link name="current" initial_value="/dummy"/>
					<link name="currentNa" initial_value="/dummy"/>
					<link name="currentK" initial_value="/dummy"/>
					<link name="currentCa" initial_value="../currentCa"/>
					<parameter name="amplitude" initial_value="162500.0"/>
					<variable name="gate" initial_value="0.48734844858995335"/>
					<variable name="ATPconsumption" initial_value="86.774922182295" units="mM"/>
					<parameter name="ATPconsumingRate" initial_value="43.38746109114751"
						units="mM/min"/>
					<link name="t0" initial_value="/elapsedTime" units="ms"/>
				</ICaPump>
				<diffusion name="leak" initial_value="1269.001849048225">
					<link name="Cai" initial_value="../../Ca" units="mM"/>
					<link name="Cao" initial_value="../Ca" units="mM"/>
					<link name="current" initial_value="/dummy"/>
					<link name="currentNa" initial_value="/dummy"/>
					<link name="currentK" initial_value="/dummy"/>
					<link name="currentCa" initial_value="../currentCa"/>
					<parameter name="permeabilityCa" initial_value="459.0" units="pA/mM"/>
				</diffusion>
				<current name="currentCa" initial_value="-60.50923739037512" units="pA">
					<link name="in" initial_value="../Ca" units="mM"/>
					<link name="out" initial_value="../../CaTotal" units="mM"/>
					<link name="Vi" initial_value="../volume"/>
					<link name="Vo" initial_value="../../volume"/>
					<link name="F" initial_value="/Faraday constant"/>
					<parameter name="valence" initial_value="2.0" units="dimension_less"/>
				</current>
			</compartment>
			<compartment name="separator" initial_value="0.0">
				<diffusion name="transfer" initial_value="193.00165938338776">
					<link name="Cai" initial_value="../../SRrel/Ca" units="mM"/>
					<link name="Cao" initial_value="../../SRup/Ca" units="mM"/>
					<link name="current" initial_value="/dummy"/>
					<link name="currentNa" initial_value="/dummy"/>
					<link name="currentK" initial_value="/dummy"/>
					<link name="currentCa" initial_value="../currentCa"/>
					<parameter name="permeabilityCa" initial_value="386.0" units="pA/mM"/>
				</diffusion>
				<current name="currentCa" initial_value="193.00165938338776" units="pA">
					<link name="in" initial_value="../../SRup/Ca" units="mM"/>
					<link name="out" initial_value="../../SRrel/CaTotal" units="mM"/>
					<link name="Vi" initial_value="../../SRup/volume"/>
					<link name="Vo" initial_value="../../SRrel/volume"/>
					<link name="F" initial_value="/Faraday constant"/>
					<parameter name="valence" initial_value="2.0" units="dimension_less"/>
				</current>
			</compartment>
			<charge name="current" initial_value="-5.851267711072852" units="pA">
				<link name="Vm" initial_value="../Vm" units="mV"/>
				<link name="Cm" initial_value="../membrane capacitance"/>
			</charge>
			<current name="currentNa" initial_value="28.481819057845144" units="pA">
				<link name="in" initial_value="../Na" units="mM"/>
				<link name="out" initial_value="/dummy" units="mM"/>
				<link name="Vi" initial_value="../volume"/>
				<link name="Vo" initial_value="../../volume"/>
				<link name="F" initial_value="/Faraday constant"/>
				<parameter name="valence" initial_value="1.0" units="dimension_less"/>
			</current>
			<current name="currentK" initial_value="-48.24231143817973" units="pA">
				<link name="in" initial_value="../K" units="mM"/>
				<link name="out" initial_value="/dummy" units="mM"/>
				<link name="Vi" initial_value="../volume"/>
				<link name="Vo" initial_value="../../volume"/>
				<link name="F" initial_value="/Faraday constant"/>
				<parameter name="valence" initial_value="1.0" units="dimension_less"/>
			</current>
			<current name="currentCa" initial_value="13.909224669261725" units="pA">
				<link name="in" initial_value="../CaTotal" units="mM"/>
				<link name="out" initial_value="/dummy" units="mM"/>
				<link name="Vi" initial_value="../volume"/>
				<link name="Vo" initial_value="../../volume"/>
				<link name="F" initial_value="/Faraday constant"/>
				<parameter name="valence" initial_value="2.0" units="dimension_less"/>
			</current>
		</compartment>
		<gapjunction name="gap junction 2-3" initial_value="-182.8075031676978" units="pA">
			<junctionalconductance name="conductance" initial_value="1736.412690266463" units="nS">
				<parameter name="number" initial_value="57500.0" units="dimension_less"/>
				<voldependency name="gj" initial_value="73.29525985051468">
					<voltage name="Vj" initial_value="0.10527883388115811" units="mV">
						<link name="Vm1" initial_value="../../../../cell 2/Vm" units="mV"/>
						<link name="Vm2" initial_value="../../../../cell 3/Vm" units="mV"/>
					</voltage>
					<variable name="nHH" initial_value="0.9999228746226031"/>
					<variable name="nLH" initial_value="3.902396597666752E-5"/>
					<variable name="nHL" initial_value="3.8099924950189725E-5"/>
					<variable name="nLL" initial_value="1.48678015589132E-9"/>
					<parameter name="gHH" initial_value="73.29998568778893"/>
					<parameter name="gLH" initial_value="12.02893262228075"/>
					<parameter name="gHL" initial_value="12.02168744196162"/>
					<parameter name="gLL" initial_value="6.5499996954824615"/>
					<parameter name="VH" initial_value="145.9" units="mV"/>
					<parameter name="VL" initial_value="299.0" units="mV"/>
					<parameter name="GH" initial_value="146.6" units="pS"/>
					<parameter name="GL" initial_value="13.1" units="pS"/>
					<parameter name="Acoef" initial_value="0.1815" units="ms-1"/>
					<parameter name="Bcoef" initial_value="7.0E-6" units="ms-1"/>
					<parameter name="Va" initial_value="8.437" units="mV"/>
					<parameter name="Vb" initial_value="8.675" units="mV"/>
					<parameter name="VHL" initial_value="0.0" units="mV"/>
					<parameter name="VLH" initial_value="0.0" units="mV"/>
				</voldependency>
				<independentGate name="pOpen" initial_value="0.4120113856126738">
					<stepGate name="gate_1" initial_value="0.6322059750328096">
						<variable name="open" initial_value="0.17917664780483442"
							units="dimension_less"/>
						<variable name="intermediate 1" initial_value="0.3579510633667758"
							units="dimension_less"/>
						<variable name="intermediate 2" initial_value="0.03794304679079544"
							units="dimension_less"/>
						<variable name="intermediate 3" initial_value="0.05713521707040401"
							units="dimension_less"/>
						<variable name="close" initial_value="0.36779402496716324"
							units="dimension_less"/>
						<link name="ligand" initial_value="../../../../cell 2/Ca" units="mM"/>
						<parameter name="a" initial_value="209.0" units="ms-1 mM-1"/>
						<parameter name="b" initial_value="3.24E-4" units="ms-1"/>
						<parameter name="a_scale 1" initial_value="0.0102"/>
						<parameter name="a_scale 2" initial_value="9.4E-4"/>
						<parameter name="a_scale 3" initial_value="0.0107"/>
						<parameter name="a_scale 4" initial_value="1.0"/>
						<parameter name="b_scale 1" initial_value="1.0"/>
						<parameter name="b_scale 2" initial_value="2.0"/>
						<parameter name="b_scale 3" initial_value="3.0"/>
						<parameter name="b_scale 4" initial_value="4.0"/>
						<parameter name="step" initial_value="4.0" units="dimension_less"/>
					</stepGate>
					<stepGate name="gate_2" initial_value="0.6517043525115238">
						<variable name="open" initial_value="0.1904280779001571"
							units="dimension_less"/>
						<variable name="intermediate 1" initial_value="0.3690825837825793"
							units="dimension_less"/>
						<variable name="intermediate 2" initial_value="0.03763440131149058"
							units="dimension_less"/>
						<variable name="intermediate 3" initial_value="0.0545592895172969"
							units="dimension_less"/>
						<variable name="close" initial_value="0.34829564748832403"
							units="dimension_less"/>
						<link name="ligand" initial_value="../../../../cell 3/Ca" units="mM"/>
						<parameter name="a" initial_value="209.0" units="ms-1 mM-1"/>
						<parameter name="b" initial_value="3.24E-4" units="ms-1"/>
						<parameter name="a_scale 1" initial_value="0.0102"/>
						<parameter name="a_scale 2" initial_value="9.4E-4"/>
						<parameter name="a_scale 3" initial_value="0.0107"/>
						<parameter name="a_scale 4" initial_value="1.0"/>
						<parameter name="b_scale 1" initial_value="1.0"/>
						<parameter name="b_scale 2" initial_value="2.0"/>
						<parameter name="b_scale 3" initial_value="3.0"/>
						<parameter name="b_scale 4" initial_value="4.0"/>
						<parameter name="step" initial_value="4.0" units="dimension_less"/>
					</stepGate>
				</independentGate>
			</junctionalconductance>
			<link name="Vm1" initial_value="../cell 2/Vm" units="mV"/>
			<link name="Cm1" initial_value="../cell 2/membrane capacitance" units="pF"/>
			<link name="Ki1" initial_value="../cell 2/K" units="mM"/>
			<link name="volume1" initial_value="../cell 2/volume"/>
			<link name="Vm2" initial_value="../cell 3/Vm" units="mV"/>
			<link name="Cm2" initial_value="../cell 3/membrane capacitance" units="pF"/>
			<link name="Ki2" initial_value="../cell 3/K" units="mM"/>
			<link name="volume2" initial_value="../cell 3/volume"/>
			<link name="F" initial_value="/Faraday constant"/>
			<parameter name="z" initial_value="1.0"/>
		</gapjunction>
		<compartment name="cell 3" initial_value="0.0">
			<VmaxTime name="VmaxTime" initial_value="119652.10997601456" units="ms">
				<link name="Itotal" initial_value="../current"/>
				<link name="Cm" initial_value="../membrane capacitance"/>
				<parameter name="Vmax" initial_value="213.24477137024212" units="V/s"/>
				<parameter name="interval" initial_value="0.0" units="ms"/>
				<parameter name="onset" initial_value="0.0" units="ms"/>
			</VmaxTime>
			<parameter name="volume" initial_value="8000.0" units="um^3"/>
			<parameter name="membrane capacitance" initial_value="132.0" units="pF"/>
			<variable name="Vm" initial_value="-86.72455894232678" units="mV"/>
			<variable name="Na" initial_value="5.9106428014312895" units="mM"/>
			<variable name="K" initial_value="146.37461346620105" units="mM"/>
			<parameter name="Ca" initial_value="2.0888976046178065E-5" units="mM"/>
			<variable name="CaTotal" initial_value="4.559148405194784E-4" units="mM"/>
			<variable name="ATP" initial_value="4.619740921828165" units="mM"/>
			<ATPsynthesis name="ATP synthesis" initial_value="0.0011407772345155048">
				<link name="ATP" initial_value="../ATP" units="mM"/>
				<parameter name="totalAdenosine" initial_value="5.0" units="mM"/>
				<parameter name="maxProducingRate" initial_value="0.0030" units="/ms"/>
			</ATPsynthesis>
			<analyticCaBuffer name="calmodulin" initial_value="0.0">
				<link name="CaTotal" initial_value="../CaTotal" units="mM"/>
				<link name="Ca" initial_value="../Ca" units="mM"/>
				<parameter name="Km" initial_value="0.00238" units="mM"/>
				<parameter name="total" initial_value="0.05" units="mM"/>
			</analyticCaBuffer>
			<NLcrossBridge name="crossBridge" initial_value="0.0">
				<link name="troponin" initial_value="../troponin"/>
				<parameter name="halfsarcomerelength" initial_value="0.9609699974215942" units="um"/>
				<parameter name="forceCB" initial_value="1.8059177580155654" units="mN/mm^2"/>
				<parameter name="forceExt" initial_value="0.0" units="mN/mm^2"/>
				<variable name="InextensibleLength" initial_value="0.9559118186906257" units="um"/>
				<parameter name="h" initial_value="0.005058178730968477" units="um"/>
			</NLcrossBridge>
			<NLtroponin name="troponin" initial_value="0.0">
				<link name="ATP" initial_value="../ATP" units="mM"/>
				<link name="Ca" initial_value="../Ca" units="mM"/>
				<link name="CaTotal" initial_value="../CaTotal" units="mM"/>
				<link name="crossBridge" initial_value="../crossBridge" units="mM"/>
				<parameter name="total" initial_value="0.07" units="mM"/>
				<parameter name="Km_ATP" initial_value="0.1" units="mM"/>
				<variable name="TCa" initial_value="0.028425329052310183"/>
				<variable name="TCaCB" initial_value="0.002348019607059707"/>
				<variable name="TCB" initial_value="4.855458680825507E-4"/>
				<parameter name="free" initial_value="0.9687411054725475" units="mM"/>
				<variable name="ATPconsumption" initial_value="48.079698903643184" units="mM"/>
				<parameter name="ATPconsumingRate" initial_value="24.039849451821595" units="mM/min"/>
				<link name="t0" initial_value="/elapsedTime" units="ms"/>
			</NLtroponin>
			<reversalPotential name="K reversal potential" initial_value="-88.1462074785857"
				units="mV">
				<link name="in" initial_value="../K" units="mM"/>
				<link name="out" initial_value="../../K" units="mM"/>
				<link name="R" initial_value="/Gas constant"/>
				<link name="T" initial_value="/absolute temperature" units="K"/>
				<link name="F" initial_value="/Faraday constant" units="Coulomb/mM"/>
				<parameter name="valence" initial_value="1.0" units="dimension_less"/>
			</reversalPotential>
			<constantField name="constantFieldNa" initial_value="-472.1405941220239" units="mM">
				<link name="Vm" initial_value="../Vm" units="mV"/>
				<link name="in" initial_value="../Na" units="mM"/>
				<link name="out" initial_value="../../Na" units="mM"/>
				<link name="R" initial_value="/Gas constant"/>
				<link name="T" initial_value="/absolute temperature" units="K"/>
				<link name="F" initial_value="/Faraday constant" units="Coulomb/mM"/>
				<parameter name="valence" initial_value="1.0" units="dimension_less"/>
			</constantField>
			<constantField name="constantFieldK" initial_value="0.997082563051089" units="mM">
				<link name="Vm" initial_value="../Vm" units="mV"/>
				<link name="in" initial_value="../K" units="mM"/>
				<link name="out" initial_value="../../K" units="mM"/>
				<link name="R" initial_value="/Gas constant"/>
				<link name="T" initial_value="/absolute temperature" units="K"/>
				<link name="F" initial_value="/Faraday constant" units="Coulomb/mM"/>
				<parameter name="valence" initial_value="1.0" units="dimension_less"/>
			</constantField>
			<constantField name="constantFieldCa" initial_value="-11.705301781146854" units="mM">
				<link name="Vm" initial_value="../Vm" units="mV"/>
				<link name="in" initial_value="../Ca" units="mM"/>
				<link name="out" initial_value="../../Ca" units="mM"/>
				<link name="R" initial_value="/Gas constant"/>
				<link name="T" initial_value="/absolute temperature" units="K"/>
				<link name="F" initial_value="/Faraday constant" units="Coulomb/mM"/>
				<parameter name="valence" initial_value="2.0" units="dimension_less"/>
			</constantField>
			<INa name="INa" initial_value="-12.780119557141042" units="pA">
				<link name="Vm" initial_value="../Vm" units="mV"/>
				<link name="constantFieldNa" initial_value="../constantFieldNa" units="mM"/>
				<link name="constantFieldK" initial_value="../constantFieldK" units="mM"/>
				<link name="constantFieldCa" initial_value="../constantFieldCa" units="mM"/>
				<link name="current" initial_value="../current"/>
				<link name="currentNa" initial_value="../currentNa"/>
				<link name="currentK" initial_value="../currentK"/>
				<link name="currentCa" initial_value="../currentCa"/>
				<parameter name="permeabilityNa" initial_value="2860.0" units="pA/mM"/>
				<parameter name="rerativePK" initial_value="0.1" units="pK/pNa"/>
				<variable name="pRP" initial_value="0.3784051659182878" units="dimension_less"/>
				<variable name="pAP" initial_value="1.5730361751139583E-5" units="dimension_less"/>
				<variable name="pAI" initial_value="0.3766712380146539" units="dimension_less"/>
				<variable name="gate" initial_value="0.6017977457185214" units="dimension_less"/>
			</INa>
			<ICaL name="ICaL" initial_value="-0.020338657909040443" units="pA">
				<link name="Vm" initial_value="../Vm" units="mV"/>
				<link name="Cai" initial_value="../Ca" units="mM"/>
				<link name="ATP" initial_value="../ATP" units="mM"/>
				<link name="constantFieldNa" initial_value="../constantFieldNa" units="mM"/>
				<link name="constantFieldK" initial_value="../constantFieldK" units="mM"/>
				<link name="constantFieldCa" initial_value="../constantFieldCa" units="mM"/>
				<link name="current" initial_value="../current"/>
				<link name="currentNa" initial_value="../currentNa"/>
				<link name="currentK" initial_value="../currentK"/>
				<link name="currentCa" initial_value="../currentCa"/>
				<parameter name="permeabilityCa" initial_value="8712.0" units="pA/mM"/>
				<variable name="pRP" initial_value="0.9978714411155977" units="dimension_less"/>
				<variable name="pAP" initial_value="1.1782185488453242E-6" units="dimension_less"/>
				<variable name="pAI" initial_value="4.9483411399003E-4" units="dimension_less"/>
				<variable name="pU" initial_value="0.17396344110396572" units="dimension_less"/>
				<variable name="pUCa" initial_value="6.165103035405484E-5" units="dimension_less"/>
				<variable name="pC" initial_value="0.4287078945139872" units="dimension_less"/>
				<variable name="gate" initial_value="0.9990688065488461" units="dimension_less"/>
				<parameter name="CaDiadic" initial_value="-1.577032560895663E-7"
					units="dimension_less"/>
			</ICaL>
			<ICaT name="ICaT" initial_value="-0.092058758895456" units="pA">
				<link name="Vm" initial_value="../Vm" units="mV"/>
				<link name="constantFieldNa" initial_value="../constantFieldNa" units="mM"/>
				<link name="constantFieldK" initial_value="../constantFieldK" units="mM"/>
				<link name="constantFieldCa" initial_value="../constantFieldCa" units="mM"/>
				<link name="current" initial_value="../current"/>
				<link name="currentNa" initial_value="../currentNa"/>
				<link name="currentK" initial_value="../currentK"/>
				<link name="currentCa" initial_value="../currentCa"/>
				<parameter name="permeabilityCa" initial_value="612.0" units="pA/mM"/>
				<variable name="activation" initial_value="1.471771556002631E-5"
					units="dimension_less"/>
				<variable name="inactivation" initial_value="0.873153648650749"
					units="dimension_less"/>
			</ICaT>
			<IK1 name="IK1" initial_value="114.009195301148" units="pA">
				<KoDependency name="permeabilityK" initial_value="151.536" units="pA/mV">
					<parameter name="amplitude" initial_value="1.148"/>
					<link name="Cm" initial_value="../../membrane capacitance"/>
					<parameter name="constant" initial_value="5.4" units="mM"/>
					<parameter name="power" initial_value="0.4" units="dimension_less"/>
					<link name="Ko" initial_value="../../../K"/>
				</KoDependency>
				<rateConstantK name="alfa" initial_value="0.19249932149315768" units="/ms">
					<parameter name="c1" initial_value="1.0" units="/ms"/>
					<parameter name="c2" initial_value="8000.0" units="dimension_less"/>
					<parameter name="c3" initial_value="-97.0" units="dimension_less"/>
					<parameter name="c4" initial_value="8.5" units="dimension_less"/>
					<parameter name="c5" initial_value="7.0" units="dimension_less"/>
					<parameter name="c6" initial_value="-97.0" units="dimension_less"/>
					<parameter name="c7" initial_value="300.0" units="dimension_less"/>
					<link name="Vm" initial_value="../../Vm"/>
					<link name="reversalPotential" initial_value="../../K reversal potential"/>
				</rateConstantK>
				<link name="Vm" initial_value="../Vm" units="mV"/>
				<link name="reversalPotential" initial_value="../K reversal potential" units="mV"/>
				<link name="current" initial_value="../current"/>
				<link name="currentNa" initial_value="../currentNa"/>
				<link name="currentK" initial_value="../currentK"/>
				<link name="currentCa" initial_value="../currentCa"/>
				<variable name="gate" initial_value="0.6114104021600459"/>
			</IK1>
			<IKr name="IKr" initial_value="0.11919014327216372" units="pA">
				<KoDependency name="permeabilityK" initial_value="1.14048" units="pA/mV">
					<parameter name="amplitude" initial_value="0.00864"/>
					<link name="Cm" initial_value="../../membrane capacitance"/>
					<parameter name="constant" initial_value="5.4" units="mM"/>
					<parameter name="power" initial_value="0.2" units="dimension_less"/>
					<link name="Ko" initial_value="../../../K"/>
				</KoDependency>
				<link name="Vm" initial_value="../Vm" units="mV"/>
				<link name="reversalPotential" initial_value="../K reversal potential" units="mV"/>
				<link name="current" initial_value="../current"/>
				<link name="currentNa" initial_value="../currentNa"/>
				<link name="currentK" initial_value="../currentK"/>
				<link name="currentCa" initial_value="../currentCa"/>
				<variable name="gate1" initial_value="0.0014736364376123844"/>
				<variable name="gate2" initial_value="0.18738952860712718"/>
				<variable name="gate3" initial_value="0.969308765091733"/>
			</IKr>
			<IKs name="IKs" initial_value="-0.15623369617534383" units="pA">
				<link name="Vm" initial_value="../Vm" units="mV"/>
				<link name="Ca" initial_value="../Ca" units="mM"/>
				<link name="constantFieldNa" initial_value="../constantFieldNa" units="mM"/>
				<link name="constantFieldK" initial_value="../constantFieldK" units="mM"/>
				<link name="constantFieldCa" initial_value="../constantFieldCa" units="mM"/>
				<link name="current" initial_value="../current"/>
				<link name="currentNa" initial_value="../currentNa"/>
				<link name="currentK" initial_value="../currentK"/>
				<link name="currentCa" initial_value="../currentCa"/>
				<parameter name="permeabilityK" initial_value="5.04" units="pA/mM"/>
				<parameter name="relativePNa" initial_value="0.04" units="pNa/pK"/>
				<variable name="gate1" initial_value="0.09014537305260571"/>
				<variable name="gate2" initial_value="0.12582969151868453"/>
			</IKs>
			<Ito name="Ito" initial_value="-6.229018414628193E-10" units="pA">
				<link name="Vm" initial_value="../Vm" units="mV"/>
				<link name="constantFieldNa" initial_value="../constantFieldNa" units="mM"/>
				<link name="constantFieldK" initial_value="../constantFieldK" units="mM"/>
				<link name="constantFieldCa" initial_value="../constantFieldCa" units="mM"/>
				<link name="current" initial_value="../current"/>
				<link name="currentNa" initial_value="../currentNa"/>
				<link name="currentK" initial_value="../currentK"/>
				<link name="currentCa" initial_value="../currentCa"/>
				<parameter name="permeabilityK" initial_value="0.033" units="pA/mM"/>
				<parameter name="relativeP" initial_value="0.09" units="pNa/pK"/>
				<variable name="gate1" initial_value="7.690946207426123E-4"/>
				<variable name="gate2" initial_value="0.9999185134536531"/>
			</Ito>
			<INaK name="INaK" initial_value="81.26061168954256">
				<variable name="ATPconsumption" initial_value="15.318086692640739" units="mM"/>
				<parameter name="ATPconsumingRate" initial_value="7.65904334632037" units="mM/min"/>
				<link name="t0" initial_value="/elapsedTime" units="ms"/>
				<variable name="gate" initial_value="0.5585710215016684"/>
				<parameter name="amplitude" initial_value="21.0" units="pA/pF"/>
				<parameter name="stoichiometryNa" initial_value="3.0" units="pA/mM"/>
				<parameter name="stoichiometryK" initial_value="-2.0" units="pA/mM"/>
				<link name="Vm" initial_value="../Vm" units="mV"/>
				<link name="Cm" initial_value="../membrane capacitance"/>
				<link name="ATP" initial_value="../ATP" units="mM"/>
				<link name="Vi" initial_value="../volume"/>
				<link name="Nai" initial_value="../Na" units="mM"/>
				<link name="Nao" initial_value="../../Na" units="mM"/>
				<link name="Ki" initial_value="../K" units="mM"/>
				<link name="Ko" initial_value="../../K" units="mM"/>
				<link name="current" initial_value="../current"/>
				<link name="currentNa" initial_value="../currentNa"/>
				<link name="currentK" initial_value="../currentK"/>
				<link name="currentCa" initial_value="../currentCa"/>
				<link name="R" initial_value="/Gas constant"/>
				<link name="T" initial_value="/absolute temperature" units="K"/>
				<link name="F" initial_value="/Faraday constant" units="Coulomb/mM"/>
			</INaK>
			<INaCa name="INaCa" initial_value="-7.316603803875184">
				<variable name="gate" initial_value="0.984658109853605"/>
				<parameter name="amplitude" initial_value="6.81" units="pA/pF"/>
				<parameter name="stoichiometryNa" initial_value="3.0" units="pA/mM"/>
				<parameter name="stoichiometryCa" initial_value="-2.0" units="pA/mM"/>
				<link name="Vm" initial_value="../Vm" units="mV"/>
				<link name="Cm" initial_value="../membrane capacitance"/>
				<link name="Nai" initial_value="../Na" units="mM"/>
				<link name="Nao" initial_value="../../Na" units="mM"/>
				<link name="Cai" initial_value="../Ca" units="mM"/>
				<link name="Cao" initial_value="../../Ca" units="mM"/>
				<link name="current" initial_value="../current"/>
				<link name="currentNa" initial_value="../currentNa"/>
				<link name="currentK" initial_value="../currentK"/>
				<link name="currentCa" initial_value="../currentCa"/>
				<link name="R" initial_value="/Gas constant"/>
				<link name="T" initial_value="/absolute temperature" units="K"/>
				<link name="F" initial_value="/Faraday constant" units="Coulomb/mM"/>
			</INaCa>
			<ILCCa name="ILCCa" initial_value="-2.7337029810748834E-4" units="pA">
				<link name="Cai" initial_value="../Ca" units="mV"/>
				<link name="constantFieldNa" initial_value="../constantFieldNa" units="mM"/>
				<link name="constantFieldK" initial_value="../constantFieldK" units="mM"/>
				<link name="constantFieldCa" initial_value="../constantFieldCa" units="mM"/>
				<link name="current" initial_value="../current"/>
				<link name="currentNa" initial_value="../currentNa"/>
				<link name="currentK" initial_value="../currentK"/>
				<link name="currentCa" initial_value="../currentCa"/>
				<parameter name="permeabilityNa" initial_value="0.11" units="pA/mM"/>
				<parameter name="permeabilityK" initial_value="0.11" units="pA/mM"/>
			</ILCCa>
			<IKATP name="IKATP" initial_value="0.04395869456475613" units="pA">
				<KoDependency name="permeabilityK" initial_value="82.52798549395386" units="pA/mV">
					<parameter name="amplitude" initial_value="0.0236"/>
					<parameter name="Cm" initial_value="2333.0"/>
					<parameter name="constant" initial_value="1.0" units="mM"/>
					<parameter name="power" initial_value="0.24" units="dimension_less"/>
					<link name="Ko" initial_value="../../../K"/>
				</KoDependency>
				<link name="Vm" initial_value="../Vm" units="mV"/>
				<link name="ATPi" initial_value="../ATP" units="mM"/>
				<link name="reversalPotential" initial_value="../K reversal potential" units="mV"/>
				<link name="current" initial_value="../current"/>
				<link name="currentNa" initial_value="../currentNa"/>
				<link name="currentK" initial_value="../currentK"/>
				<link name="currentCa" initial_value="../currentCa"/>
			</IKATP>
			<IKpl name="IKpl" initial_value="1.4677819098093763E-5" units="pA">
				<KoDependency name="GK" initial_value="1.1E-4" units="pA/mV">
					<parameter name="amplitude" initial_value="1.1E-4"/>
					<parameter name="Cm" initial_value="1.0"/>
					<parameter name="constant" initial_value="5.4" units="mM"/>
					<parameter name="power" initial_value="0.16" units="dimension_less"/>
					<link name="Ko" initial_value="../../../K"/>
				</KoDependency>
				<link name="Vm" initial_value="../Vm" units="mV"/>
				<link name="constantFieldNa" initial_value="../constantFieldNa" units="mM"/>
				<link name="constantFieldK" initial_value="../constantFieldK" units="mM"/>
				<link name="constantFieldCa" initial_value="../constantFieldCa" units="mM"/>
				<link name="current" initial_value="../current"/>
				<link name="currentNa" initial_value="../currentNa"/>
				<link name="currentK" initial_value="../currentK"/>
				<link name="currentCa" initial_value="../currentCa"/>
			</IKpl>
			<backGroundCurrent name="IbNSC" initial_value="-181.62057802226934">
				<parameter name="permeabilityNa" initial_value="0.385" units="pA/mM"/>
				<parameter name="permeabilityK" initial_value="0.154" units="pA/mM"/>
				<link name="constantFieldNa" initial_value="../constantFieldNa" units="mM"/>
				<link name="constantFieldK" initial_value="../constantFieldK" units="mM"/>
				<link name="constantFieldCa" initial_value="../constantFieldCa" units="mM"/>
				<link name="current" initial_value="../current"/>
				<link name="currentNa" initial_value="../currentNa"/>
				<link name="currentK" initial_value="../currentK"/>
				<link name="currentCa" initial_value="../currentCa"/>
			</backGroundCurrent>
			<backGroundCurrent name="ICab" initial_value="-0.46821207124587416">
				<parameter name="permeabilityCa" initial_value="0.04"/>
				<link name="constantFieldNa" initial_value="../constantFieldNa" units="mM"/>
				<link name="constantFieldK" initial_value="../constantFieldK" units="mM"/>
				<link name="constantFieldCa" initial_value="../constantFieldCa" units="mM"/>
				<link name="current" initial_value="../current"/>
				<link name="currentNa" initial_value="../currentNa"/>
				<link name="currentK" initial_value="../currentK"/>
				<link name="currentCa" initial_value="../currentCa"/>
			</backGroundCurrent>
			<compartment name="SRrel" initial_value="0.0">
				<volume name="volume" initial_value="160.0" units="um^3">
					<link name="total" initial_value="../../volume" units="um^3"/>
					<parameter name="ratio" initial_value="0.02" units="/cell volume"/>
				</volume>
				<parameter name="Ca" initial_value="2.2564262801805244"/>
				<variable name="CaTotal" initial_value="9.638990338120934"/>
				<analyticCaBuffer name="calsequestrin" initial_value="0.0">
					<link name="Ca" initial_value="../Ca" units="mM"/>
					<link name="CaTotal" initial_value="../CaTotal" units="mM"/>
					<parameter name="Km" initial_value="0.8"/>
					<parameter name="total" initial_value="10.0"/>
				</analyticCaBuffer>
				<IRyR name="IRyR" initial_value="58.69645875278947">
					<link name="Cai" initial_value="../../Ca" units="mM"/>
					<link name="Cao" initial_value="../Ca" units="mM"/>
					<link name="CaDiadic" initial_value="../../ICaL/CaDiadic" units="mM"/>
					<link name="current" initial_value="/dummy"/>
					<link name="currentNa" initial_value="/dummy"/>
					<link name="currentK" initial_value="/dummy"/>
					<link name="currentCa" initial_value="../currentCa"/>
					<parameter name="permeabilityCa" initial_value="62000.0" units="pA/mM"/>
					<parameter name="diadicFactor" initial_value="-150.0"/>
					<variable name="close" initial_value="0.20412052491138297"/>
					<variable name="open" initial_value="4.195686999987769E-4"/>
				</IRyR>
				<current name="currentCa" initial_value="58.69645875278947" units="pA">
					<link name="in" initial_value="../CaTotal" units="mM"/>
					<link name="out" initial_value="../../CaTotal" units="mM"/>
					<link name="Vi" initial_value="../volume"/>
					<link name="Vo" initial_value="../../volume"/>
					<link name="F" initial_value="/Faraday constant"/>
					<parameter name="valence" initial_value="2.0" units="dimension_less"/>
				</current>
			</compartment>
			<compartment name="SRup" initial_value="0.0">
				<volume name="volume" initial_value="400.0" units="um^3">
					<link name="total" initial_value="../../volume" units="um^3"/>
					<parameter name="ratio" initial_value="0.05" units="/cell volume"/>
				</volume>
				<variable name="Ca" initial_value="2.751843909721588"/>
				<ICaPump name="ISRCA" initial_value="-1321.804550018951">
					<link name="Vi" initial_value="../../volume"/>
					<link name="F" initial_value="/Faraday constant"/>
					<parameter name="stoichiometryCa" initial_value="1.0" units="pA/mM"/>
					<link name="Cai" initial_value="../../Ca" units="mM"/>
					<link name="Cao" initial_value="../Ca" units="mM"/>
					<link name="ATP" initial_value="../../ATP" units="mM"/>
					<link name="current" initial_value="/dummy"/>
					<link name="currentNa" initial_value="/dummy"/>
					<link name="currentK" initial_value="/dummy"/>
					<link name="currentCa" initial_value="../currentCa"/>
					<parameter name="amplitude" initial_value="162500.0"/>
					<variable name="gate" initial_value="0.4844297323133464"/>
					<variable name="ATPconsumption" initial_value="86.32859616210891" units="mM"/>
					<parameter name="ATPconsumingRate" initial_value="43.164298081054454"
						units="mM/min"/>
					<link name="t0" initial_value="/elapsedTime" units="ms"/>
				</ICaPump>
				<diffusion name="leak" initial_value="1263.0867665222036">
					<link name="Cai" initial_value="../../Ca" units="mM"/>
					<link name="Cao" initial_value="../Ca" units="mM"/>
					<link name="current" initial_value="/dummy"/>
					<link name="currentNa" initial_value="/dummy"/>
					<link name="currentK" initial_value="/dummy"/>
					<link name="currentCa" initial_value="../currentCa"/>
					<parameter name="permeabilityCa" initial_value="459.0" units="pA/mM"/>
				</diffusion>
				<current name="currentCa" initial_value="-58.717783496747415" units="pA">
					<link name="in" initial_value="../Ca" units="mM"/>
					<link name="out" initial_value="../../CaTotal" units="mM"/>
					<link name="Vi" initial_value="../volume"/>
					<link name="Vo" initial_value="../../volume"/>
					<link name="F" initial_value="/Faraday constant"/>
					<parameter name="valence" initial_value="2.0" units="dimension_less"/>
				</current>
			</compartment>
			<compartment name="separator" initial_value="0.0">
				<diffusion name="transfer" initial_value="191.23120500285052">
					<link name="Cai" initial_value="../../SRrel/Ca" units="mM"/>
					<link name="Cao" initial_value="../../SRup/Ca" units="mM"/>
					<link name="current" initial_value="/dummy"/>
					<link name="currentNa" initial_value="/dummy"/>
					<link name="currentK" initial_value="/dummy"/>
					<link name="currentCa" initial_value="../currentCa"/>
					<parameter name="permeabilityCa" initial_value="386.0" units="pA/mM"/>
				</diffusion>
				<current name="currentCa" initial_value="191.23120500285052" units="pA">
					<link name="in" initial_value="../../SRup/Ca" units="mM"/>
					<link name="out" initial_value="../../SRrel/CaTotal" units="mM"/>
					<link name="Vi" initial_value="../../SRup/volume"/>
					<link name="Vo" initial_value="../../SRrel/volume"/>
					<link name="F" initial_value="/Faraday constant"/>
					<parameter name="valence" initial_value="2.0" units="dimension_less"/>
				</current>
			</compartment>
			<charge name="current" initial_value="-7.02144743208571" units="pA">
				<link name="Vm" initial_value="../Vm" units="mV"/>
				<link name="Cm" initial_value="../membrane capacitance"/>
			</charge>
			<current name="currentNa" initial_value="27.109844781693027" units="pA">
				<link name="in" initial_value="../Na" units="mM"/>
				<link name="out" initial_value="/dummy" units="mM"/>
				<link name="Vi" initial_value="../volume"/>
				<link name="Vo" initial_value="../../volume"/>
				<link name="F" initial_value="/Faraday constant"/>
				<parameter name="valence" initial_value="1.0" units="dimension_less"/>
			</current>
			<current name="currentK" initial_value="-48.18390486761477" units="pA">
				<link name="in" initial_value="../K" units="mM"/>
				<link name="out" initial_value="/dummy" units="mM"/>
				<link name="Vi" initial_value="../volume"/>
				<link name="Vo" initial_value="../../volume"/>
				<link name="F" initial_value="/Faraday constant"/>
				<parameter name="valence" initial_value="1.0" units="dimension_less"/>
			</current>
			<current name="currentCa" initial_value="14.052612653836075" units="pA">
				<link name="in" initial_value="../CaTotal" units="mM"/>
				<link name="out" initial_value="/dummy" units="mM"/>
				<link name="Vi" initial_value="../volume"/>
				<link name="Vo" initial_value="../../volume"/>
				<link name="F" initial_value="/Faraday constant"/>
				<parameter name="valence" initial_value="2.0" units="dimension_less"/>
			</current>
		</compartment>
		<gapjunction name="gap junction 3-4" initial_value="-175.80718351464114" units="pA">
			<junctionalconductance name="conductance" initial_value="1824.5968171901093" units="nS">
				<parameter name="number" initial_value="57500.0" units="dimension_less"/>
				<voldependency name="gj" initial_value="73.2952621796145">
					<voltage name="Vj" initial_value="0.09635399002031875" units="mV">
						<link name="Vm1" initial_value="../../../../cell 3/Vm" units="mV"/>
						<link name="Vm2" initial_value="../../../../cell 4/Vm" units="mV"/>
					</voltage>
					<variable name="nHH" initial_value="0.9999228747100986"/>
					<variable name="nLH" initial_value="3.898448385397369E-5"/>
					<variable name="nHL" initial_value="3.813931914013292E-5"/>
					<variable name="nLL" initial_value="1.4868183753447519E-9"/>
					<parameter name="gHH" initial_value="73.29998801152293"/>
					<parameter name="gLH" initial_value="12.028635047189832"/>
					<parameter name="gHL" initial_value="12.022004053615262"/>
					<parameter name="gLL" initial_value="6.549999744924007"/>
					<parameter name="VH" initial_value="145.9" units="mV"/>
					<parameter name="VL" initial_value="299.0" units="mV"/>
					<parameter name="GH" initial_value="146.6" units="pS"/>
					<parameter name="GL" initial_value="13.1" units="pS"/>
					<parameter name="Acoef" initial_value="0.1815" units="ms-1"/>
					<parameter name="Bcoef" initial_value="7.0E-6" units="ms-1"/>
					<parameter name="Va" initial_value="8.437" units="mV"/>
					<parameter name="Vb" initial_value="8.675" units="mV"/>
					<parameter name="VHL" initial_value="0.0" units="mV"/>
					<parameter name="VLH" initial_value="0.0" units="mV"/>
				</voldependency>
				<independentGate name="pOpen" initial_value="0.4329354669892101">
					<stepGate name="gate_1" initial_value="0.6517064839604972">
						<variable name="open" initial_value="0.19042918872653047"
							units="dimension_less"/>
						<variable name="intermediate 1" initial_value="0.36908170112332966"
							units="dimension_less"/>
						<variable name="intermediate 2" initial_value="0.03763468533551136"
							units="dimension_less"/>
						<variable name="intermediate 3" initial_value="0.05456090877512563"
							units="dimension_less"/>
						<variable name="close" initial_value="0.3482935160395331"
							units="dimension_less"/>
						<link name="ligand" initial_value="../../../../cell 3/Ca" units="mM"/>
						<parameter name="a" initial_value="209.0" units="ms-1 mM-1"/>
						<parameter name="b" initial_value="3.24E-4" units="ms-1"/>
						<parameter name="a_scale 1" initial_value="0.0102"/>
						<parameter name="a_scale 2" initial_value="9.4E-4"/>
						<parameter name="a_scale 3" initial_value="0.0107"/>
						<parameter name="a_scale 4" initial_value="1.0"/>
						<parameter name="b_scale 1" initial_value="1.0"/>
						<parameter name="b_scale 2" initial_value="2.0"/>
						<parameter name="b_scale 3" initial_value="3.0"/>
						<parameter name="b_scale 4" initial_value="4.0"/>
						<parameter name="step" initial_value="4.0" units="dimension_less"/>
					</stepGate>
					<stepGate name="gate_2" initial_value="0.6643105103975798">
						<variable name="open" initial_value="0.19796927373403378"
							units="dimension_less"/>
						<variable name="intermediate 1" initial_value="0.37608312393964494"
							units="dimension_less"/>
						<variable name="intermediate 2" initial_value="0.037393345241529735"
							units="dimension_less"/>
						<variable name="intermediate 3" initial_value="0.05286476748237149"
							units="dimension_less"/>
						<variable name="close" initial_value="0.33568948960239703"
							units="dimension_less"/>
						<link name="ligand" initial_value="../../../../cell 4/Ca" units="mM"/>
						<parameter name="a" initial_value="209.0" units="ms-1 mM-1"/>
						<parameter name="b" initial_value="3.24E-4" units="ms-1"/>
						<parameter name="a_scale 1" initial_value="0.0102"/>
						<parameter name="a_scale 2" initial_value="9.4E-4"/>
						<parameter name="a_scale 3" initial_value="0.0107"/>
						<parameter name="a_scale 4" initial_value="1.0"/>
						<parameter name="b_scale 1" initial_value="1.0"/>
						<parameter name="b_scale 2" initial_value="2.0"/>
						<parameter name="b_scale 3" initial_value="3.0"/>
						<parameter name="b_scale 4" initial_value="4.0"/>
						<parameter name="step" initial_value="4.0" units="dimension_less"/>
					</stepGate>
				</independentGate>
			</junctionalconductance>
			
			<link name="Vm1" initial_value="../cell 3/Vm" units="mV"/>
			<link name="Cm1" initial_value="../cell 3/membrane capacitance" units="pF"/>
			<link name="Ki1" initial_value="../cell 3/K" units="mM"/>
			<link name="volume1" initial_value="../cell 3/volume"/>
			<link name="Vm2" initial_value="../cell 4/Vm" units="mV"/>
			<link name="Cm2" initial_value="../cell 4/membrane capacitance" units="pF"/>
			<link name="Ki2" initial_value="../cell 4/K" units="mM"/>
			<link name="volume2" initial_value="../cell 4/volume"/>
			<link name="F" initial_value="/Faraday constant"/>
			<parameter name="z" initial_value="1.0"/>
		</gapjunction>
		<compartment name="cell 4" initial_value="0.0">
			<VmaxTime name="VmaxTime" initial_value="119652.31997601445" units="ms">
				<link name="Itotal" initial_value="../current"/>
				<link name="Cm" initial_value="../membrane capacitance"/>
				<parameter name="Vmax" initial_value="215.7832731715981" units="V/s"/>
				<parameter name="interval" initial_value="0.0" units="ms"/>
				<parameter name="onset" initial_value="0.0" units="ms"/>
			</VmaxTime>
			<parameter name="volume" initial_value="8000.0" units="um^3"/>
			<parameter name="membrane capacitance" initial_value="132.0" units="pF"/>
			<variable name="Vm" initial_value="-86.62820495230646" units="mV"/>
			<variable name="Na" initial_value="5.850900359201109" units="mM"/>
			<variable name="K" initial_value="145.85066014212435" units="mM"/>
			<parameter name="Ca" initial_value="2.0730438295406967E-5" units="mM"/>
			<variable name="CaTotal" initial_value="4.52483165813748E-4" units="mM"/>
			<variable name="ATP" initial_value="4.62191341100728" units="mM"/>
			<ATPsynthesis name="ATP synthesis" initial_value="0.0011342597669781603">
				<link name="ATP" initial_value="../ATP" units="mM"/>
				<parameter name="totalAdenosine" initial_value="5.0" units="mM"/>
				<parameter name="maxProducingRate" initial_value="0.0030" units="/ms"/>
			</ATPsynthesis>
			<analyticCaBuffer name="calmodulin" initial_value="0.0">
				<link name="CaTotal" initial_value="../CaTotal" units="mM"/>
				<link name="Ca" initial_value="../Ca" units="mM"/>
				<parameter name="Km" initial_value="0.00238" units="mM"/>
				<parameter name="total" initial_value="0.05" units="mM"/>
			</analyticCaBuffer>
			<NLcrossBridge name="crossBridge" initial_value="0.0">
				<link name="troponin" initial_value="../troponin"/>
				<parameter name="halfsarcomerelength" initial_value="0.9610699974220395" units="um"/>
				<parameter name="forceCB" initial_value="1.7866113240861532" units="mN/mm^2"/>
				<parameter name="forceExt" initial_value="0.0" units="mN/mm^2"/>
				<variable name="InextensibleLength" initial_value="0.9560115119048032" units="um"/>
				<parameter name="h" initial_value="0.005058485517236311" units="um"/>
			</NLcrossBridge>
			<NLtroponin name="troponin" initial_value="0.0">
				<link name="ATP" initial_value="../ATP" units="mM"/>
				<link name="Ca" initial_value="../Ca" units="mM"/>
				<link name="CaTotal" initial_value="../CaTotal" units="mM"/>
				<link name="crossBridge" initial_value="../crossBridge" units="mM"/>
				<parameter name="total" initial_value="0.07" units="mM"/>
				<parameter name="Km_ATP" initial_value="0.1" units="mM"/>
				<variable name="TCa" initial_value="0.028198296283698337"/>
				<variable name="TCaCB" initial_value="0.002322182516301337"/>
				<variable name="TCB" initial_value="4.8092029080358696E-4"/>
				<parameter name="free" initial_value="0.9689986009091968" units="mM"/>
				<variable name="ATPconsumption" initial_value="47.349319447667256" units="mM"/>
				<parameter name="ATPconsumingRate" initial_value="23.67465972383363" units="mM/min"/>
				<link name="t0" initial_value="/elapsedTime" units="ms"/>
			</NLtroponin>
			<reversalPotential name="K reversal potential" initial_value="-88.05041636573948"
				units="mV">
				<link name="in" initial_value="../K" units="mM"/>
				<link name="out" initial_value="../../K" units="mM"/>
				<link name="R" initial_value="/Gas constant"/>
				<link name="T" initial_value="/absolute temperature" units="K"/>
				<link name="F" initial_value="/Faraday constant" units="Coulomb/mM"/>
				<parameter name="valence" initial_value="1.0" units="dimension_less"/>
			</reversalPotential>
			<constantField name="constantFieldNa" initial_value="-471.69009987518496" units="mM">
				<link name="Vm" initial_value="../Vm" units="mV"/>
				<link name="in" initial_value="../Na" units="mM"/>
				<link name="out" initial_value="../../Na" units="mM"/>
				<link name="R" initial_value="/Gas constant"/>
				<link name="T" initial_value="/absolute temperature" units="K"/>
				<link name="F" initial_value="/Faraday constant" units="Coulomb/mM"/>
				<parameter name="valence" initial_value="1.0" units="dimension_less"/>
			</constantField>
			<constantField name="constantFieldK" initial_value="0.9965254793653863" units="mM">
				<link name="Vm" initial_value="../Vm" units="mV"/>
				<link name="in" initial_value="../K" units="mM"/>
				<link name="out" initial_value="../../K" units="mM"/>
				<link name="R" initial_value="/Gas constant"/>
				<link name="T" initial_value="/absolute temperature" units="K"/>
				<link name="F" initial_value="/Faraday constant" units="Coulomb/mM"/>
				<parameter name="valence" initial_value="1.0" units="dimension_less"/>
			</constantField>
			<constantField name="constantFieldCa" initial_value="-11.69242513415568" units="mM">
				<link name="Vm" initial_value="../Vm" units="mV"/>
				<link name="in" initial_value="../Ca" units="mM"/>
				<link name="out" initial_value="../../Ca" units="mM"/>
				<link name="R" initial_value="/Gas constant"/>
				<link name="T" initial_value="/absolute temperature" units="K"/>
				<link name="F" initial_value="/Faraday constant" units="Coulomb/mM"/>
				<parameter name="valence" initial_value="2.0" units="dimension_less"/>
			</constantField>
			<INa name="INa" initial_value="-12.90136401853981" units="pA">
				<link name="Vm" initial_value="../Vm" units="mV"/>
				<link name="constantFieldNa" initial_value="../constantFieldNa" units="mM"/>
				<link name="constantFieldK" initial_value="../constantFieldK" units="mM"/>
				<link name="constantFieldCa" initial_value="../constantFieldCa" units="mM"/>
				<link name="current" initial_value="../current"/>
				<link name="currentNa" initial_value="../currentNa"/>
				<link name="currentK" initial_value="../currentK"/>
				<link name="currentCa" initial_value="../currentCa"/>
				<parameter name="permeabilityNa" initial_value="2860.0" units="pA/mM"/>
				<parameter name="rerativePK" initial_value="0.1" units="pK/pNa"/>
				<variable name="pRP" initial_value="0.3758698067526369" units="dimension_less"/>
				<variable name="pAP" initial_value="1.5896314406796664E-5" units="dimension_less"/>
				<variable name="pAI" initial_value="0.3797425843802135" units="dimension_less"/>
				<variable name="gate" initial_value="0.6017389901804444" units="dimension_less"/>
			</INa>
			<ICaL name="ICaL" initial_value="-0.02091254135663494" units="pA">
				<link name="Vm" initial_value="../Vm" units="mV"/>
				<link name="Cai" initial_value="../Ca" units="mM"/>
				<link name="ATP" initial_value="../ATP" units="mM"/>
				<link name="constantFieldNa" initial_value="../constantFieldNa" units="mM"/>
				<link name="constantFieldK" initial_value="../constantFieldK" units="mM"/>
				<link name="constantFieldCa" initial_value="../constantFieldCa" units="mM"/>
				<link name="current" initial_value="../current"/>
				<link name="currentNa" initial_value="../currentNa"/>
				<link name="currentK" initial_value="../currentK"/>
				<link name="currentCa" initial_value="../currentCa"/>
				<parameter name="permeabilityCa" initial_value="8712.0" units="pA/mM"/>
				<variable name="pRP" initial_value="0.9977915143049378" units="dimension_less"/>
				<variable name="pAP" initial_value="1.2128035278176877E-6" units="dimension_less"/>
				<variable name="pAI" initial_value="5.257377091007544E-4" units="dimension_less"/>
				<variable name="pU" initial_value="0.17396236379526467" units="dimension_less"/>
				<variable name="pUCa" initial_value="6.157402394009515E-5" units="dimension_less"/>
				<variable name="pC" initial_value="0.4287051028622551" units="dimension_less"/>
				<variable name="gate" initial_value="0.9990324786622578" units="dimension_less"/>
				<parameter name="CaDiadic" initial_value="-1.6215305730068175E-7"
					units="dimension_less"/>
			</ICaL>
			<ICaT name="ICaT" initial_value="-0.09336859463550515" units="pA">
				<link name="Vm" initial_value="../Vm" units="mV"/>
				<link name="constantFieldNa" initial_value="../constantFieldNa" units="mM"/>
				<link name="constantFieldK" initial_value="../constantFieldK" units="mM"/>
				<link name="constantFieldCa" initial_value="../constantFieldCa" units="mM"/>
				<link name="current" initial_value="../current"/>
				<link name="currentNa" initial_value="../currentNa"/>
				<link name="currentK" initial_value="../currentK"/>
				<link name="currentCa" initial_value="../currentCa"/>
				<parameter name="permeabilityCa" initial_value="612.0" units="pA/mM"/>
				<variable name="activation" initial_value="1.4973438778253074E-5"
					units="dimension_less"/>
				<variable name="inactivation" initial_value="0.8714114272019959"
					units="dimension_less"/>
			</ICaT>
			<IK1 name="IK1" initial_value="114.05123195448604" units="pA">
				<KoDependency name="permeabilityK" initial_value="151.536" units="pA/mV">
					<parameter name="amplitude" initial_value="1.148"/>
					<link name="Cm" initial_value="../../membrane capacitance"/>
					<parameter name="constant" initial_value="5.4" units="mM"/>
					<parameter name="power" initial_value="0.4" units="dimension_less"/>
					<link name="Ko" initial_value="../../../K"/>
				</KoDependency>
				<rateConstantK name="alfa" initial_value="0.19249871083077877" units="/ms">
					<parameter name="c1" initial_value="1.0" units="/ms"/>
					<parameter name="c2" initial_value="8000.0" units="dimension_less"/>
					<parameter name="c3" initial_value="-97.0" units="dimension_less"/>
					<parameter name="c4" initial_value="8.5" units="dimension_less"/>
					<parameter name="c5" initial_value="7.0" units="dimension_less"/>
					<parameter name="c6" initial_value="-97.0" units="dimension_less"/>
					<parameter name="c7" initial_value="300.0" units="dimension_less"/>
					<link name="Vm" initial_value="../../Vm"/>
					<link name="reversalPotential" initial_value="../../K reversal potential"/>
				</rateConstantK>
				<link name="Vm" initial_value="../Vm" units="mV"/>
				<link name="reversalPotential" initial_value="../K reversal potential" units="mV"/>
				<link name="current" initial_value="../current"/>
				<link name="currentNa" initial_value="../currentNa"/>
				<link name="currentK" initial_value="../currentK"/>
				<link name="currentCa" initial_value="../currentCa"/>
				<variable name="gate" initial_value="0.6113975655717891"/>
			</IK1>
			<IKr name="IKr" initial_value="0.12010730832827454" units="pA">
				<KoDependency name="permeabilityK" initial_value="1.14048" units="pA/mV">
					<parameter name="amplitude" initial_value="0.00864"/>
					<link name="Cm" initial_value="../../membrane capacitance"/>
					<parameter name="constant" initial_value="5.4" units="mM"/>
					<parameter name="power" initial_value="0.2" units="dimension_less"/>
					<link name="Ko" initial_value="../../../K"/>
				</KoDependency>
				<link name="Vm" initial_value="../Vm" units="mV"/>
				<link name="reversalPotential" initial_value="../K reversal potential" units="mV"/>
				<link name="current" initial_value="../current"/>
				<link name="currentNa" initial_value="../currentNa"/>
				<link name="currentK" initial_value="../currentK"/>
				<link name="currentCa" initial_value="../currentCa"/>
				<variable name="gate1" initial_value="0.0015050531823365052"/>
				<variable name="gate2" initial_value="0.18876025102437166"/>
				<variable name="gate3" initial_value="0.9691337113821579"/>
			</IKr>
			<IKs name="IKs" initial_value="-0.1553573349881333" units="pA">
				<link name="Vm" initial_value="../Vm" units="mV"/>
				<link name="Ca" initial_value="../Ca" units="mM"/>
				<link name="constantFieldNa" initial_value="../constantFieldNa" units="mM"/>
				<link name="constantFieldK" initial_value="../constantFieldK" units="mM"/>
				<link name="constantFieldCa" initial_value="../constantFieldCa" units="mM"/>
				<link name="current" initial_value="../current"/>
				<link name="currentNa" initial_value="../currentNa"/>
				<link name="currentK" initial_value="../currentK"/>
				<link name="currentCa" initial_value="../currentCa"/>
				<parameter name="permeabilityK" initial_value="5.04" units="pA/mM"/>
				<parameter name="relativePNa" initial_value="0.04" units="pNa/pK"/>
				<variable name="gate1" initial_value="0.09029549358550189"/>
				<variable name="gate2" initial_value="0.12394730274793253"/>
			</IKs>
			<Ito name="Ito" initial_value="-6.302566393621019E-10" units="pA">
				<link name="Vm" initial_value="../Vm" units="mV"/>
				<link name="constantFieldNa" initial_value="../constantFieldNa" units="mM"/>
				<link name="constantFieldK" initial_value="../constantFieldK" units="mM"/>
				<link name="constantFieldCa" initial_value="../constantFieldCa" units="mM"/>
				<link name="current" initial_value="../current"/>
				<link name="currentNa" initial_value="../currentNa"/>
				<link name="currentK" initial_value="../currentK"/>
				<link name="currentCa" initial_value="../currentCa"/>
				<parameter name="permeabilityK" initial_value="0.033" units="pA/mM"/>
				<parameter name="relativeP" initial_value="0.09" units="pNa/pK"/>
				<variable name="gate1" initial_value="7.723581259523004E-4"/>
				<variable name="gate2" initial_value="0.9999177936219567"/>
			</Ito>
			<INaK name="INaK" initial_value="81.05033078432791">
				<variable name="ATPconsumption" initial_value="15.231476673257145" units="mM"/>
				<parameter name="ATPconsumingRate" initial_value="7.615738336628573" units="mM/min"/>
				<link name="t0" initial_value="/elapsedTime" units="ms"/>
				<variable name="gate" initial_value="0.5601337206672994"/>
				<parameter name="amplitude" initial_value="21.0" units="pA/pF"/>
				<parameter name="stoichiometryNa" initial_value="3.0" units="pA/mM"/>
				<parameter name="stoichiometryK" initial_value="-2.0" units="pA/mM"/>
				<link name="Vm" initial_value="../Vm" units="mV"/>
				<link name="Cm" initial_value="../membrane capacitance"/>
				<link name="ATP" initial_value="../ATP" units="mM"/>
				<link name="Vi" initial_value="../volume"/>
				<link name="Nai" initial_value="../Na" units="mM"/>
				<link name="Nao" initial_value="../../Na" units="mM"/>
				<link name="Ki" initial_value="../K" units="mM"/>
				<link name="Ko" initial_value="../../K" units="mM"/>
				<link name="current" initial_value="../current"/>
				<link name="currentNa" initial_value="../currentNa"/>
				<link name="currentK" initial_value="../currentK"/>
				<link name="currentCa" initial_value="../currentCa"/>
				<link name="R" initial_value="/Gas constant"/>
				<link name="T" initial_value="/absolute temperature" units="K"/>
				<link name="F" initial_value="/Faraday constant" units="Coulomb/mM"/>
			</INaK>
			<INaCa name="INaCa" initial_value="-7.3612025892235">
				<variable name="gate" initial_value="0.9849154641403707"/>
				<parameter name="amplitude" initial_value="6.81" units="pA/pF"/>
				<parameter name="stoichiometryNa" initial_value="3.0" units="pA/mM"/>
				<parameter name="stoichiometryCa" initial_value="-2.0" units="pA/mM"/>
				<link name="Vm" initial_value="../Vm" units="mV"/>
				<link name="Cm" initial_value="../membrane capacitance"/>
				<link name="Nai" initial_value="../Na" units="mM"/>
				<link name="Nao" initial_value="../../Na" units="mM"/>
				<link name="Cai" initial_value="../Ca" units="mM"/>
				<link name="Cao" initial_value="../../Ca" units="mM"/>
				<link name="current" initial_value="../current"/>
				<link name="currentNa" initial_value="../currentNa"/>
				<link name="currentK" initial_value="../currentK"/>
				<link name="currentCa" initial_value="../currentCa"/>
				<link name="R" initial_value="/Gas constant"/>
				<link name="T" initial_value="/absolute temperature" units="K"/>
				<link name="F" initial_value="/Faraday constant" units="Coulomb/mM"/>
			</INaCa>
			<ILCCa name="ILCCa" initial_value="-2.669380173774559E-4" units="pA">
				<link name="Cai" initial_value="../Ca" units="mV"/>
				<link name="constantFieldNa" initial_value="../constantFieldNa" units="mM"/>
				<link name="constantFieldK" initial_value="../constantFieldK" units="mM"/>
				<link name="constantFieldCa" initial_value="../constantFieldCa" units="mM"/>
				<link name="current" initial_value="../current"/>
				<link name="currentNa" initial_value="../currentNa"/>
				<link name="currentK" initial_value="../currentK"/>
				<link name="currentCa" initial_value="../currentCa"/>
				<parameter name="permeabilityNa" initial_value="0.11" units="pA/mM"/>
				<parameter name="permeabilityK" initial_value="0.11" units="pA/mM"/>
			</ILCCa>
			<IKATP name="IKATP" initial_value="0.043934787158812785" units="pA">
				<KoDependency name="permeabilityK" initial_value="82.52798549395386" units="pA/mV">
					<parameter name="amplitude" initial_value="0.0236"/>
					<parameter name="Cm" initial_value="2333.0"/>
					<parameter name="constant" initial_value="1.0" units="mM"/>
					<parameter name="power" initial_value="0.24" units="dimension_less"/>
					<link name="Ko" initial_value="../../../K"/>
				</KoDependency>
				<link name="Vm" initial_value="../Vm" units="mV"/>
				<link name="ATPi" initial_value="../ATP" units="mM"/>
				<link name="reversalPotential" initial_value="../K reversal potential" units="mV"/>
				<link name="current" initial_value="../current"/>
				<link name="currentNa" initial_value="../currentNa"/>
				<link name="currentK" initial_value="../currentK"/>
				<link name="currentCa" initial_value="../currentCa"/>
			</IKATP>
			<IKpl name="IKpl" initial_value="1.476191876466911E-5" units="pA">
				<KoDependency name="GK" initial_value="1.1E-4" units="pA/mV">
					<parameter name="amplitude" initial_value="1.1E-4"/>
					<parameter name="Cm" initial_value="1.0"/>
					<parameter name="constant" initial_value="5.4" units="mM"/>
					<parameter name="power" initial_value="0.16" units="dimension_less"/>
					<link name="Ko" initial_value="../../../K"/>
				</KoDependency>
				<link name="Vm" initial_value="../Vm" units="mV"/>
				<link name="constantFieldNa" initial_value="../constantFieldNa" units="mM"/>
				<link name="constantFieldK" initial_value="../constantFieldK" units="mM"/>
				<link name="constantFieldCa" initial_value="../constantFieldCa" units="mM"/>
				<link name="current" initial_value="../current"/>
				<link name="currentNa" initial_value="../currentNa"/>
				<link name="currentK" initial_value="../currentK"/>
				<link name="currentCa" initial_value="../currentCa"/>
			</IKpl>
			<backGroundCurrent name="IbNSC" initial_value="-181.44722352812394">
				<parameter name="permeabilityNa" initial_value="0.385" units="pA/mM"/>
				<parameter name="permeabilityK" initial_value="0.154" units="pA/mM"/>
				<link name="constantFieldNa" initial_value="../constantFieldNa" units="mM"/>
				<link name="constantFieldK" initial_value="../constantFieldK" units="mM"/>
				<link name="constantFieldCa" initial_value="../constantFieldCa" units="mM"/>
				<link name="current" initial_value="../current"/>
				<link name="currentNa" initial_value="../currentNa"/>
				<link name="currentK" initial_value="../currentK"/>
				<link name="currentCa" initial_value="../currentCa"/>
			</backGroundCurrent>
			<backGroundCurrent name="ICab" initial_value="-0.4676970053662272">
				<parameter name="permeabilityCa" initial_value="0.04"/>
				<link name="constantFieldNa" initial_value="../constantFieldNa" units="mM"/>
				<link name="constantFieldK" initial_value="../constantFieldK" units="mM"/>
				<link name="constantFieldCa" initial_value="../constantFieldCa" units="mM"/>
				<link name="current" initial_value="../current"/>
				<link name="currentNa" initial_value="../currentNa"/>
				<link name="currentK" initial_value="../currentK"/>
				<link name="currentCa" initial_value="../currentCa"/>
			</backGroundCurrent>
			<compartment name="SRrel" initial_value="0.0">
				<volume name="volume" initial_value="160.0" units="um^3">
					<link name="total" initial_value="../../volume" units="um^3"/>
					<parameter name="ratio" initial_value="0.02" units="/cell volume"/>
				</volume>
				<parameter name="Ca" initial_value="2.2506262347936623"/>
				<variable name="CaTotal" initial_value="9.62821385639192"/>
				<analyticCaBuffer name="calsequestrin" initial_value="0.0">
					<link name="Ca" initial_value="../Ca" units="mM"/>
					<link name="CaTotal" initial_value="../CaTotal" units="mM"/>
					<parameter name="Km" initial_value="0.8"/>
					<parameter name="total" initial_value="10.0"/>
				</analyticCaBuffer>
				<IRyR name="IRyR" initial_value="57.91164502308609">
					<link name="Cai" initial_value="../../Ca" units="mM"/>
					<link name="Cao" initial_value="../Ca" units="mM"/>
					<link name="CaDiadic" initial_value="../../ICaL/CaDiadic" units="mM"/>
					<link name="current" initial_value="/dummy"/>
					<link name="currentNa" initial_value="/dummy"/>
					<link name="currentK" initial_value="/dummy"/>
					<link name="currentCa" initial_value="../currentCa"/>
					<parameter name="permeabilityCa" initial_value="62000.0" units="pA/mM"/>
					<parameter name="diadicFactor" initial_value="-150.0"/>
					<variable name="close" initial_value="0.2033599942927532"/>
					<variable name="open" initial_value="4.1502555151817956E-4"/>
				</IRyR>
				<current name="currentCa" initial_value="57.91164502308609" units="pA">
					<link name="in" initial_value="../CaTotal" units="mM"/>
					<link name="out" initial_value="../../CaTotal" units="mM"/>
					<link name="Vi" initial_value="../volume"/>
					<link name="Vo" initial_value="../../volume"/>
					<link name="F" initial_value="/Faraday constant"/>
					<parameter name="valence" initial_value="2.0" units="dimension_less"/>
				</current>
			</compartment>
			<compartment name="SRup" initial_value="0.0">
				<volume name="volume" initial_value="400.0" units="um^3">
					<link name="total" initial_value="../../volume" units="um^3"/>
					<parameter name="ratio" initial_value="0.05" units="/cell volume"/>
				</volume>
				<variable name="Ca" initial_value="2.7434750374895325"/>
				<ICaPump name="ISRCA" initial_value="-1316.912126478271">
					<link name="Vi" initial_value="../../volume"/>
					<link name="F" initial_value="/Faraday constant"/>
					<parameter name="stoichiometryCa" initial_value="1.0" units="pA/mM"/>
					<link name="Cai" initial_value="../../Ca" units="mM"/>
					<link name="Cao" initial_value="../Ca" units="mM"/>
					<link name="ATP" initial_value="../../ATP" units="mM"/>
					<link name="current" initial_value="/dummy"/>
					<link name="currentNa" initial_value="/dummy"/>
					<link name="currentK" initial_value="/dummy"/>
					<link name="currentCa" initial_value="../currentCa"/>
					<parameter name="amplitude" initial_value="162500.0"/>
					<variable name="gate" initial_value="0.4825609744096189"/>
					<variable name="ATPconsumption" initial_value="86.05507230604115" units="mM"/>
					<parameter name="ATPconsumingRate" initial_value="43.027536153020584"
						units="mM/min"/>
					<link name="t0" initial_value="/elapsedTime" units="ms"/>
				</ICaPump>
				<diffusion name="leak" initial_value="1259.2455269365178">
					<link name="Cai" initial_value="../../Ca" units="mM"/>
					<link name="Cao" initial_value="../Ca" units="mM"/>
					<link name="current" initial_value="/dummy"/>
					<link name="currentNa" initial_value="/dummy"/>
					<link name="currentK" initial_value="/dummy"/>
					<link name="currentCa" initial_value="../currentCa"/>
					<parameter name="permeabilityCa" initial_value="459.0" units="pA/mM"/>
				</diffusion>
				<current name="currentCa" initial_value="-57.66659954175316" units="pA">
					<link name="in" initial_value="../Ca" units="mM"/>
					<link name="out" initial_value="../../CaTotal" units="mM"/>
					<link name="Vi" initial_value="../volume"/>
					<link name="Vo" initial_value="../../volume"/>
					<link name="F" initial_value="/Faraday constant"/>
					<parameter name="valence" initial_value="2.0" units="dimension_less"/>
				</current>
			</compartment>
			<compartment name="separator" initial_value="0.0">
				<diffusion name="transfer" initial_value="190.2396378406059">
					<link name="Cai" initial_value="../../SRrel/Ca" units="mM"/>
					<link name="Cao" initial_value="../../SRup/Ca" units="mM"/>
					<link name="current" initial_value="/dummy"/>
					<link name="currentNa" initial_value="/dummy"/>
					<link name="currentK" initial_value="/dummy"/>
					<link name="currentCa" initial_value="../currentCa"/>
					<parameter name="permeabilityCa" initial_value="386.0" units="pA/mM"/>
				</diffusion>
				<current name="currentCa" initial_value="190.2396378406059" units="pA">
					<link name="in" initial_value="../../SRup/Ca" units="mM"/>
					<link name="out" initial_value="../../SRrel/CaTotal" units="mM"/>
					<link name="Vi" initial_value="../../SRup/volume"/>
					<link name="Vo" initial_value="../../SRrel/volume"/>
					<link name="F" initial_value="/Faraday constant"/>
					<parameter name="valence" initial_value="2.0" units="dimension_less"/>
				</current>
			</compartment>
			<charge name="current" initial_value="-7.18177295466159" units="pA">
				<link name="Vm" initial_value="../Vm" units="mV"/>
				<link name="Cm" initial_value="../membrane capacitance"/>
			</charge>
			<current name="currentNa" initial_value="26.398302449672798" units="pA">
				<link name="in" initial_value="../Na" units="mM"/>
				<link name="out" initial_value="/dummy" units="mM"/>
				<link name="Vi" initial_value="../volume"/>
				<link name="Vo" initial_value="../../volume"/>
				<link name="F" initial_value="/Faraday constant"/>
				<parameter name="valence" initial_value="1.0" units="dimension_less"/>
			</current>
			<current name="currentK" initial_value="-47.720517387584344" units="pA">
				<link name="in" initial_value="../K" units="mM"/>
				<link name="out" initial_value="/dummy" units="mM"/>
				<link name="Vi" initial_value="../volume"/>
				<link name="Vo" initial_value="../../volume"/>
				<link name="F" initial_value="/Faraday constant"/>
				<parameter name="valence" initial_value="1.0" units="dimension_less"/>
			</current>
			<current name="currentCa" initial_value="14.140441983249948" units="pA">
				<link name="in" initial_value="../CaTotal" units="mM"/>
				<link name="out" initial_value="/dummy" units="mM"/>
				<link name="Vi" initial_value="../volume"/>
				<link name="Vo" initial_value="../../volume"/>
				<link name="F" initial_value="/Faraday constant"/>
				<parameter name="valence" initial_value="2.0" units="dimension_less"/>
			</current>
		</compartment>
		<gapjunction name="gap junction 4-5" initial_value="-168.64144360960952" units="pA">
			<junctionalconductance name="conductance" initial_value="1887.218629486777" units="nS">
				<parameter name="number" initial_value="57500.0" units="dimension_less"/>
				<voldependency name="gj" initial_value="73.29526385700302">
					<voltage name="Vj" initial_value="0.08935978109514053" units="mV">
						<link name="Vm1" initial_value="../../../../cell 4/Vm" units="mV"/>
						<link name="Vm2" initial_value="../../../../cell 5/Vm" units="mV"/>
					</voltage>
					<variable name="nHH" initial_value="0.9999228747107188"/>
					<variable name="nLH" initial_value="3.8953619048998055E-5"/>
					<variable name="nHL" initial_value="3.8170184211243755E-5"/>
					<variable name="nLL" initial_value="1.4868495170744467E-9"/>
					<parameter name="gHH" initial_value="73.29998968880953"/>
					<parameter name="gLH" initial_value="12.028401847114656"/>
					<parameter name="gHL" initial_value="12.022252180057153"/>
					<parameter name="gLL" initial_value="6.549999780611239"/>
					<parameter name="VH" initial_value="145.9" units="mV"/>
					<parameter name="VL" initial_value="299.0" units="mV"/>
					<parameter name="GH" initial_value="146.6" units="pS"/>
					<parameter name="GL" initial_value="13.1" units="pS"/>
					<parameter name="Acoef" initial_value="0.1815" units="ms-1"/>
					<parameter name="Bcoef" initial_value="7.0E-6" units="ms-1"/>
					<parameter name="Va" initial_value="8.437" units="mV"/>
					<parameter name="Vb" initial_value="8.675" units="mV"/>
					<parameter name="VHL" initial_value="0.0" units="mV"/>
					<parameter name="VLH" initial_value="0.0" units="mV"/>
				</voldependency>
				<independentGate name="pOpen" initial_value="0.44779419336459436">
					<stepGate name="gate_1" initial_value="0.6643125699505806">
						<variable name="open" initial_value="0.19797040454217932"
							units="dimension_less"/>
						<variable name="intermediate 1" initial_value="0.376082219544193"
							units="dimension_less"/>
						<variable name="intermediate 2" initial_value="0.03739361477349121"
							units="dimension_less"/>
						<variable name="intermediate 3" initial_value="0.05286633109071701"
							units="dimension_less"/>
						<variable name="close" initial_value="0.3356874300494807"
							units="dimension_less"/>
						<link name="ligand" initial_value="../../../../cell 4/Ca" units="mM"/>
						<parameter name="a" initial_value="209.0" units="ms-1 mM-1"/>
						<parameter name="b" initial_value="3.24E-4" units="ms-1"/>
						<parameter name="a_scale 1" initial_value="0.0102"/>
						<parameter name="a_scale 2" initial_value="9.4E-4"/>
						<parameter name="a_scale 3" initial_value="0.0107"/>
						<parameter name="a_scale 4" initial_value="1.0"/>
						<parameter name="b_scale 1" initial_value="1.0"/>
						<parameter name="b_scale 2" initial_value="2.0"/>
						<parameter name="b_scale 3" initial_value="3.0"/>
						<parameter name="b_scale 4" initial_value="4.0"/>
						<parameter name="step" initial_value="4.0" units="dimension_less"/>
					</stepGate>
					<stepGate name="gate_2" initial_value="0.674071534425288">
						<variable name="open" initial_value="0.20401478822985653"
							units="dimension_less"/>
						<variable name="intermediate 1" initial_value="0.38132734706819266"
							units="dimension_less"/>
						<variable name="intermediate 2" initial_value="0.03718590741525174"
							units="dimension_less"/>
						<variable name="intermediate 3" initial_value="0.05154349171198702"
							units="dimension_less"/>
						<variable name="close" initial_value="0.3259284655746566"
							units="dimension_less"/>
						<link name="ligand" initial_value="../../../../cell 5/Ca" units="mM"/>
						<parameter name="a" initial_value="209.0" units="ms-1 mM-1"/>
						<parameter name="b" initial_value="3.24E-4" units="ms-1"/>
						<parameter name="a_scale 1" initial_value="0.0102"/>
						<parameter name="a_scale 2" initial_value="9.4E-4"/>
						<parameter name="a_scale 3" initial_value="0.0107"/>
						<parameter name="a_scale 4" initial_value="1.0"/>
						<parameter name="b_scale 1" initial_value="1.0"/>
						<parameter name="b_scale 2" initial_value="2.0"/>
						<parameter name="b_scale 3" initial_value="3.0"/>
						<parameter name="b_scale 4" initial_value="4.0"/>
						<parameter name="step" initial_value="4.0" units="dimension_less"/>
					</stepGate>
				</independentGate>
			</junctionalconductance>
			
			<link name="Vm1" initial_value="../cell 4/Vm" units="mV"/>
			<link name="Cm1" initial_value="../cell 4/membrane capacitance" units="pF"/>
			<link name="Ki1" initial_value="../cell 4/K" units="mM"/>
			<link name="volume1" initial_value="../cell 4/volume"/>
			<link name="Vm2" initial_value="../cell 5/Vm" units="mV"/>
			<link name="Cm2" initial_value="../cell 5/membrane capacitance" units="pF"/>
			<link name="Ki2" initial_value="../cell 5/K" units="mM"/>
			<link name="volume2" initial_value="../cell 5/volume"/>
			<link name="F" initial_value="/Faraday constant"/>
			<parameter name="z" initial_value="1.0"/>
		</gapjunction>
		<compartment name="cell 5" initial_value="0.0">
			<VmaxTime name="VmaxTime" initial_value="119652.52997601434" units="ms">
				<link name="Itotal" initial_value="../current"/>
				<link name="Cm" initial_value="../membrane capacitance"/>
				<parameter name="Vmax" initial_value="214.17000915148296" units="V/s"/>
				<parameter name="interval" initial_value="0.0" units="ms"/>
				<parameter name="onset" initial_value="0.0" units="ms"/>
			</VmaxTime>
			<parameter name="volume" initial_value="8000.0" units="um^3"/>
			<parameter name="membrane capacitance" initial_value="132.0" units="pF"/>
			<variable name="Vm" initial_value="-86.53884517121132" units="mV"/>
			<variable name="Na" initial_value="5.802916687557088" units="mM"/>
			<variable name="K" initial_value="145.38181646307206" units="mM"/>
			<parameter name="Ca" initial_value="2.0605007141016873E-5" units="mM"/>
			<variable name="CaTotal" initial_value="4.497678031804579E-4" units="mM"/>
			<variable name="ATP" initial_value="4.623655458856813" units="mM"/>
			<ATPsynthesis name="ATP synthesis" initial_value="0.0011290336234295601">
				<link name="ATP" initial_value="../ATP" units="mM"/>
				<parameter name="totalAdenosine" initial_value="5.0" units="mM"/>
				<parameter name="maxProducingRate" initial_value="0.0030" units="/ms"/>
			</ATPsynthesis>
			<analyticCaBuffer name="calmodulin" initial_value="0.0">
				<link name="CaTotal" initial_value="../CaTotal" units="mM"/>
				<link name="Ca" initial_value="../Ca" units="mM"/>
				<parameter name="Km" initial_value="0.00238" units="mM"/>
				<parameter name="total" initial_value="0.05" units="mM"/>
			</analyticCaBuffer>
			<NLcrossBridge name="crossBridge" initial_value="0.0">
				<link name="troponin" initial_value="../troponin"/>
				<parameter name="halfsarcomerelength" initial_value="0.9611499974225673" units="um"/>
				<parameter name="forceCB" initial_value="1.7722131680380964" units="mN/mm^2"/>
				<parameter name="forceExt" initial_value="0.0" units="mN/mm^2"/>
				<variable name="InextensibleLength" initial_value="0.9560892736902775" units="um"/>
				<parameter name="h" initial_value="0.005060723732289829" units="um"/>
			</NLcrossBridge>
			<NLtroponin name="troponin" initial_value="0.0">
				<link name="ATP" initial_value="../ATP" units="mM"/>
				<link name="Ca" initial_value="../Ca" units="mM"/>
				<link name="CaTotal" initial_value="../CaTotal" units="mM"/>
				<link name="crossBridge" initial_value="../crossBridge" units="mM"/>
				<parameter name="total" initial_value="0.07" units="mM"/>
				<parameter name="Km_ATP" initial_value="0.1" units="mM"/>
				<variable name="TCa" initial_value="0.02801946829109215"/>
				<variable name="TCaCB" initial_value="0.002301980771691132"/>
				<variable name="TCB" initial_value="4.773023145551392E-4"/>
				<parameter name="free" initial_value="0.9692012486226617" units="mM"/>
				<variable name="ATPconsumption" initial_value="46.85575119997973" units="mM"/>
				<parameter name="ATPconsumingRate" initial_value="23.427875599989864" units="mM/min"/>
				<link name="t0" initial_value="/elapsedTime" units="ms"/>
			</NLtroponin>
			<reversalPotential name="K reversal potential" initial_value="-87.96440842210244"
				units="mV">
				<link name="in" initial_value="../K" units="mM"/>
				<link name="out" initial_value="../../K" units="mM"/>
				<link name="R" initial_value="/Gas constant"/>
				<link name="T" initial_value="/absolute temperature" units="K"/>
				<link name="F" initial_value="/Faraday constant" units="Coulomb/mM"/>
				<parameter name="valence" initial_value="1.0" units="dimension_less"/>
			</reversalPotential>
			<constantField name="constantFieldNa" initial_value="-471.2714624688216" units="mM">
				<link name="Vm" initial_value="../Vm" units="mV"/>
				<link name="in" initial_value="../Na" units="mM"/>
				<link name="out" initial_value="../../Na" units="mM"/>
				<link name="R" initial_value="/Gas constant"/>
				<link name="T" initial_value="/absolute temperature" units="K"/>
				<link name="F" initial_value="/Faraday constant" units="Coulomb/mM"/>
				<parameter name="valence" initial_value="1.0" units="dimension_less"/>
			</constantField>
			<constantField name="constantFieldK" initial_value="0.9980427549527433" units="mM">
				<link name="Vm" initial_value="../Vm" units="mV"/>
				<link name="in" initial_value="../K" units="mM"/>
				<link name="out" initial_value="../../K" units="mM"/>
				<link name="R" initial_value="/Gas constant"/>
				<link name="T" initial_value="/absolute temperature" units="K"/>
				<link name="F" initial_value="/Faraday constant" units="Coulomb/mM"/>
				<parameter name="valence" initial_value="1.0" units="dimension_less"/>
			</constantField>
			<constantField name="constantFieldCa" initial_value="-11.680483762654413" units="mM">
				<link name="Vm" initial_value="../Vm" units="mV"/>
				<link name="in" initial_value="../Ca" units="mM"/>
				<link name="out" initial_value="../../Ca" units="mM"/>
				<link name="R" initial_value="/Gas constant"/>
				<link name="T" initial_value="/absolute temperature" units="K"/>
				<link name="F" initial_value="/Faraday constant" units="Coulomb/mM"/>
				<parameter name="valence" initial_value="2.0" units="dimension_less"/>
			</constantField>
			<INa name="INa" initial_value="-13.015256649778909" units="pA">
				<link name="Vm" initial_value="../Vm" units="mV"/>
				<link name="constantFieldNa" initial_value="../constantFieldNa" units="mM"/>
				<link name="constantFieldK" initial_value="../constantFieldK" units="mM"/>
				<link name="constantFieldCa" initial_value="../constantFieldCa" units="mM"/>
				<link name="current" initial_value="../current"/>
				<link name="currentNa" initial_value="../currentNa"/>
				<link name="currentK" initial_value="../currentK"/>
				<link name="currentCa" initial_value="../currentCa"/>
				<parameter name="permeabilityNa" initial_value="2860.0" units="pA/mM"/>
				<parameter name="rerativePK" initial_value="0.1" units="pK/pNa"/>
				<variable name="pRP" initial_value="0.37354170777169304" units="dimension_less"/>
				<variable name="pAP" initial_value="1.6051571631240558E-5" units="dimension_less"/>
				<variable name="pAI" initial_value="0.3825790328420447" units="dimension_less"/>
				<variable name="gate" initial_value="0.6017138155409265" units="dimension_less"/>
			</INa>
			<ICaL name="ICaL" initial_value="-0.02146293392138896" units="pA">
				<link name="Vm" initial_value="../Vm" units="mV"/>
				<link name="Cai" initial_value="../Ca" units="mM"/>
				<link name="ATP" initial_value="../ATP" units="mM"/>
				<link name="constantFieldNa" initial_value="../constantFieldNa" units="mM"/>
				<link name="constantFieldK" initial_value="../constantFieldK" units="mM"/>
				<link name="constantFieldCa" initial_value="../constantFieldCa" units="mM"/>
				<link name="current" initial_value="../current"/>
				<link name="currentNa" initial_value="../currentNa"/>
				<link name="currentK" initial_value="../currentK"/>
				<link name="currentCa" initial_value="../currentCa"/>
				<parameter name="permeabilityCa" initial_value="8712.0" units="pA/mM"/>
				<variable name="pRP" initial_value="0.9977152233282223" units="dimension_less"/>
				<variable name="pAP" initial_value="1.246010509552539E-6" units="dimension_less"/>
				<variable name="pAI" initial_value="5.558059264812589E-4" units="dimension_less"/>
				<variable name="pU" initial_value="0.1739610437278588" units="dimension_less"/>
				<variable name="pUCa" initial_value="6.151396467128085E-5" units="dimension_less"/>
				<variable name="pC" initial_value="0.4287017539761957" units="dimension_less"/>
				<variable name="gate" initial_value="0.9989978725262987" units="dimension_less"/>
				<parameter name="CaDiadic" initial_value="-1.6642072441576293E-7"
					units="dimension_less"/>
			</ICaL>
			<ICaT name="ICaT" initial_value="-0.09459792731363197" units="pA">
				<link name="Vm" initial_value="../Vm" units="mV"/>
				<link name="constantFieldNa" initial_value="../constantFieldNa" units="mM"/>
				<link name="constantFieldK" initial_value="../constantFieldK" units="mM"/>
				<link name="constantFieldCa" initial_value="../constantFieldCa" units="mM"/>
				<link name="current" initial_value="../current"/>
				<link name="currentNa" initial_value="../currentNa"/>
				<link name="currentK" initial_value="../currentK"/>
				<link name="currentCa" initial_value="../currentCa"/>
				<parameter name="permeabilityCa" initial_value="612.0" units="pA/mM"/>
				<variable name="activation" initial_value="1.52145366952239E-5"
					units="dimension_less"/>
				<variable name="inactivation" initial_value="0.8697824425393769"
					units="dimension_less"/>
			</ICaT>
			<IK1 name="IK1" initial_value="114.30376089377974" units="pA">
				<KoDependency name="permeabilityK" initial_value="151.536" units="pA/mV">
					<parameter name="amplitude" initial_value="1.148"/>
					<link name="Cm" initial_value="../../membrane capacitance"/>
					<parameter name="constant" initial_value="5.4" units="mM"/>
					<parameter name="power" initial_value="0.4" units="dimension_less"/>
					<link name="Ko" initial_value="../../../K"/>
				</KoDependency>
				<rateConstantK name="alfa" initial_value="0.19249507415494277" units="/ms">
					<parameter name="c1" initial_value="1.0" units="/ms"/>
					<parameter name="c2" initial_value="8000.0" units="dimension_less"/>
					<parameter name="c3" initial_value="-97.0" units="dimension_less"/>
					<parameter name="c4" initial_value="8.5" units="dimension_less"/>
					<parameter name="c5" initial_value="7.0" units="dimension_less"/>
					<parameter name="c6" initial_value="-97.0" units="dimension_less"/>
					<parameter name="c7" initial_value="300.0" units="dimension_less"/>
					<link name="Vm" initial_value="../../Vm"/>
					<link name="reversalPotential" initial_value="../../K reversal potential"/>
				</rateConstantK>
				<link name="Vm" initial_value="../Vm" units="mV"/>
				<link name="reversalPotential" initial_value="../K reversal potential" units="mV"/>
				<link name="current" initial_value="../current"/>
				<link name="currentNa" initial_value="../currentNa"/>
				<link name="currentK" initial_value="../currentK"/>
				<link name="currentCa" initial_value="../currentCa"/>
				<variable name="gate" initial_value="0.6113332055409111"/>
			</IK1>
			<IKr name="IKr" initial_value="0.12119429434146271" units="pA">
				<KoDependency name="permeabilityK" initial_value="1.14048" units="pA/mV">
					<parameter name="amplitude" initial_value="0.00864"/>
					<link name="Cm" initial_value="../../membrane capacitance"/>
					<parameter name="constant" initial_value="5.4" units="mM"/>
					<parameter name="power" initial_value="0.2" units="dimension_less"/>
					<link name="Ko" initial_value="../../../K"/>
				</KoDependency>
				<link name="Vm" initial_value="../Vm" units="mV"/>
				<link name="reversalPotential" initial_value="../K reversal potential" units="mV"/>
				<link name="current" initial_value="../current"/>
				<link name="currentNa" initial_value="../currentNa"/>
				<link name="currentK" initial_value="../currentK"/>
				<link name="currentCa" initial_value="../currentCa"/>
				<variable name="gate1" initial_value="0.0015345621327427163"/>
				<variable name="gate2" initial_value="0.19002391084575596"/>
				<variable name="gate3" initial_value="0.9689705421271899"/>
			</IKr>
			<IKs name="IKs" initial_value="-0.1546762990824605" units="pA">
				<link name="Vm" initial_value="../Vm" units="mV"/>
				<link name="Ca" initial_value="../Ca" units="mM"/>
				<link name="constantFieldNa" initial_value="../constantFieldNa" units="mM"/>
				<link name="constantFieldK" initial_value="../constantFieldK" units="mM"/>
				<link name="constantFieldCa" initial_value="../constantFieldCa" units="mM"/>
				<link name="current" initial_value="../current"/>
				<link name="currentNa" initial_value="../currentNa"/>
				<link name="currentK" initial_value="../currentK"/>
				<link name="currentCa" initial_value="../currentCa"/>
				<parameter name="permeabilityK" initial_value="5.04" units="pA/mM"/>
				<parameter name="relativePNa" initial_value="0.04" units="pNa/pK"/>
				<variable name="gate1" initial_value="0.09043276713319869"/>
				<variable name="gate2" initial_value="0.1224456068653794"/>
			</IKs>
			<Ito name="Ito" initial_value="-6.371274190299234E-10" units="pA">
				<link name="Vm" initial_value="../Vm" units="mV"/>
				<link name="constantFieldNa" initial_value="../constantFieldNa" units="mM"/>
				<link name="constantFieldK" initial_value="../constantFieldK" units="mM"/>
				<link name="constantFieldCa" initial_value="../constantFieldCa" units="mM"/>
				<link name="current" initial_value="../current"/>
				<link name="currentNa" initial_value="../currentNa"/>
				<link name="currentK" initial_value="../currentK"/>
				<link name="currentCa" initial_value="../currentCa"/>
				<parameter name="permeabilityK" initial_value="0.033" units="pA/mM"/>
				<parameter name="relativeP" initial_value="0.09" units="pNa/pK"/>
				<variable name="gate1" initial_value="7.753992449462311E-4"/>
				<variable name="gate2" initial_value="0.9999171210743485"/>
			</Ito>
			<INaK name="INaK" initial_value="80.90326109806097">
				<variable name="ATPconsumption" initial_value="15.179290384317467" units="mM"/>
				<parameter name="ATPconsumingRate" initial_value="7.589645192158734" units="mM/min"/>
				<link name="t0" initial_value="/elapsedTime" units="ms"/>
				<variable name="gate" initial_value="0.5613773944726479"/>
				<parameter name="amplitude" initial_value="21.0" units="pA/pF"/>
				<parameter name="stoichiometryNa" initial_value="3.0" units="pA/mM"/>
				<parameter name="stoichiometryK" initial_value="-2.0" units="pA/mM"/>
				<link name="Vm" initial_value="../Vm" units="mV"/>
				<link name="Cm" initial_value="../membrane capacitance"/>
				<link name="ATP" initial_value="../ATP" units="mM"/>
				<link name="Vi" initial_value="../volume"/>
				<link name="Nai" initial_value="../Na" units="mM"/>
				<link name="Nao" initial_value="../../Na" units="mM"/>
				<link name="Ki" initial_value="../K" units="mM"/>
				<link name="Ko" initial_value="../../K" units="mM"/>
				<link name="current" initial_value="../current"/>
				<link name="currentNa" initial_value="../currentNa"/>
				<link name="currentK" initial_value="../currentK"/>
				<link name="currentCa" initial_value="../currentCa"/>
				<link name="R" initial_value="/Gas constant"/>
				<link name="T" initial_value="/absolute temperature" units="K"/>
				<link name="F" initial_value="/Faraday constant" units="Coulomb/mM"/>
			</INaK>
			<INaCa name="INaCa" initial_value="-7.3956856136484745">
				<variable name="gate" initial_value="0.9851161906773523"/>
				<parameter name="amplitude" initial_value="6.81" units="pA/pF"/>
				<parameter name="stoichiometryNa" initial_value="3.0" units="pA/mM"/>
				<parameter name="stoichiometryCa" initial_value="-2.0" units="pA/mM"/>
				<link name="Vm" initial_value="../Vm" units="mV"/>
				<link name="Cm" initial_value="../membrane capacitance"/>
				<link name="Nai" initial_value="../Na" units="mM"/>
				<link name="Nao" initial_value="../../Na" units="mM"/>
				<link name="Cai" initial_value="../Ca" units="mM"/>
				<link name="Cao" initial_value="../../Ca" units="mM"/>
				<link name="current" initial_value="../current"/>
				<link name="currentNa" initial_value="../currentNa"/>
				<link name="currentK" initial_value="../currentK"/>
				<link name="currentCa" initial_value="../currentCa"/>
				<link name="R" initial_value="/Gas constant"/>
				<link name="T" initial_value="/absolute temperature" units="K"/>
				<link name="F" initial_value="/Faraday constant" units="Coulomb/mM"/>
			</INaCa>
			<ILCCa name="ILCCa" initial_value="-2.618879337688756E-4" units="pA">
				<link name="Cai" initial_value="../Ca" units="mV"/>
				<link name="constantFieldNa" initial_value="../constantFieldNa" units="mM"/>
				<link name="constantFieldK" initial_value="../constantFieldK" units="mM"/>
				<link name="constantFieldCa" initial_value="../constantFieldCa" units="mM"/>
				<link name="current" initial_value="../current"/>
				<link name="currentNa" initial_value="../currentNa"/>
				<link name="currentK" initial_value="../currentK"/>
				<link name="currentCa" initial_value="../currentCa"/>
				<parameter name="permeabilityNa" initial_value="0.11" units="pA/mM"/>
				<parameter name="permeabilityK" initial_value="0.11" units="pA/mM"/>
			</ILCCa>
			<IKATP name="IKATP" initial_value="0.04400516897528713" units="pA">
				<KoDependency name="permeabilityK" initial_value="82.52798549395386" units="pA/mV">
					<parameter name="amplitude" initial_value="0.0236"/>
					<parameter name="Cm" initial_value="2333.0"/>
					<parameter name="constant" initial_value="1.0" units="mM"/>
					<parameter name="power" initial_value="0.24" units="dimension_less"/>
					<link name="Ko" initial_value="../../../K"/>
				</KoDependency>
				<link name="Vm" initial_value="../Vm" units="mV"/>
				<link name="ATPi" initial_value="../ATP" units="mM"/>
				<link name="reversalPotential" initial_value="../K reversal potential" units="mV"/>
				<link name="current" initial_value="../current"/>
				<link name="currentNa" initial_value="../currentNa"/>
				<link name="currentK" initial_value="../currentK"/>
				<link name="currentCa" initial_value="../currentCa"/>
			</IKATP>
			<IKpl name="IKpl" initial_value="1.4870628783808232E-5" units="pA">
				<KoDependency name="GK" initial_value="1.1E-4" units="pA/mV">
					<parameter name="amplitude" initial_value="1.1E-4"/>
					<parameter name="Cm" initial_value="1.0"/>
					<parameter name="constant" initial_value="5.4" units="mM"/>
					<parameter name="power" initial_value="0.16" units="dimension_less"/>
					<link name="Ko" initial_value="../../../K"/>
				</KoDependency>
				<link name="Vm" initial_value="../Vm" units="mV"/>
				<link name="constantFieldNa" initial_value="../constantFieldNa" units="mM"/>
				<link name="constantFieldK" initial_value="../constantFieldK" units="mM"/>
				<link name="constantFieldCa" initial_value="../constantFieldCa" units="mM"/>
				<link name="current" initial_value="../current"/>
				<link name="currentNa" initial_value="../currentNa"/>
				<link name="currentK" initial_value="../currentK"/>
				<link name="currentCa" initial_value="../currentCa"/>
			</IKpl>
			<backGroundCurrent name="IbNSC" initial_value="-181.2858144662336">
				<parameter name="permeabilityNa" initial_value="0.385" units="pA/mM"/>
				<parameter name="permeabilityK" initial_value="0.154" units="pA/mM"/>
				<link name="constantFieldNa" initial_value="../constantFieldNa" units="mM"/>
				<link name="constantFieldK" initial_value="../constantFieldK" units="mM"/>
				<link name="constantFieldCa" initial_value="../constantFieldCa" units="mM"/>
				<link name="current" initial_value="../current"/>
				<link name="currentNa" initial_value="../currentNa"/>
				<link name="currentK" initial_value="../currentK"/>
				<link name="currentCa" initial_value="../currentCa"/>
			</backGroundCurrent>
			<backGroundCurrent name="ICab" initial_value="-0.4672193505061765">
				<parameter name="permeabilityCa" initial_value="0.04"/>
				<link name="constantFieldNa" initial_value="../constantFieldNa" units="mM"/>
				<link name="constantFieldK" initial_value="../constantFieldK" units="mM"/>
				<link name="constantFieldCa" initial_value="../constantFieldCa" units="mM"/>
				<link name="current" initial_value="../current"/>
				<link name="currentNa" initial_value="../currentNa"/>
				<link name="currentK" initial_value="../currentK"/>
				<link name="currentCa" initial_value="../currentCa"/>
			</backGroundCurrent>
			<compartment name="SRrel" initial_value="0.0">
				<volume name="volume" initial_value="160.0" units="um^3">
					<link name="total" initial_value="../../volume" units="um^3"/>
					<parameter name="ratio" initial_value="0.02" units="/cell volume"/>
				</volume>
				<parameter name="Ca" initial_value="2.2457409963561763"/>
				<variable name="CaTotal" initial_value="9.619122380534629"/>
				<analyticCaBuffer name="calsequestrin" initial_value="0.0">
					<link name="Ca" initial_value="../Ca" units="mM"/>
					<link name="CaTotal" initial_value="../CaTotal" units="mM"/>
					<parameter name="Km" initial_value="0.8"/>
					<parameter name="total" initial_value="10.0"/>
				</analyticCaBuffer>
				<IRyR name="IRyR" initial_value="57.32541344179369">
					<link name="Cai" initial_value="../../Ca" units="mM"/>
					<link name="Cao" initial_value="../Ca" units="mM"/>
					<link name="CaDiadic" initial_value="../../ICaL/CaDiadic" units="mM"/>
					<link name="current" initial_value="/dummy"/>
					<link name="currentNa" initial_value="/dummy"/>
					<link name="currentK" initial_value="/dummy"/>
					<link name="currentCa" initial_value="../currentCa"/>
					<parameter name="permeabilityCa" initial_value="62000.0" units="pA/mM"/>
					<parameter name="diadicFactor" initial_value="-150.0"/>
					<variable name="close" initial_value="0.20269394399936186"/>
					<variable name="open" initial_value="4.117179708441591E-4"/>
				</IRyR>
				<current name="currentCa" initial_value="57.32541344179369" units="pA">
					<link name="in" initial_value="../CaTotal" units="mM"/>
					<link name="out" initial_value="../../CaTotal" units="mM"/>
					<link name="Vi" initial_value="../volume"/>
					<link name="Vo" initial_value="../../volume"/>
					<link name="F" initial_value="/Faraday constant"/>
					<parameter name="valence" initial_value="2.0" units="dimension_less"/>
				</current>
			</compartment>
			<compartment name="SRup" initial_value="0.0">
				<volume name="volume" initial_value="400.0" units="um^3">
					<link name="total" initial_value="../../volume" units="um^3"/>
					<parameter name="ratio" initial_value="0.05" units="/cell volume"/>
				</volume>
				<variable name="Ca" initial_value="2.736736509823814"/>
				<ICaPump name="ISRCA" initial_value="-1313.0278827432307">
					<link name="Vi" initial_value="../../volume"/>
					<link name="F" initial_value="/Faraday constant"/>
					<parameter name="stoichiometryCa" initial_value="1.0" units="pA/mM"/>
					<link name="Cai" initial_value="../../Ca" units="mM"/>
					<link name="Cao" initial_value="../Ca" units="mM"/>
					<link name="ATP" initial_value="../../ATP" units="mM"/>
					<link name="current" initial_value="/dummy"/>
					<link name="currentNa" initial_value="/dummy"/>
					<link name="currentK" initial_value="/dummy"/>
					<link name="currentCa" initial_value="../currentCa"/>
					<parameter name="amplitude" initial_value="162500.0"/>
					<variable name="gate" initial_value="0.48107005283449916"/>
					<variable name="ATPconsumption" initial_value="85.86800937037759" units="mM"/>
					<parameter name="ATPconsumingRate" initial_value="42.9340046851888"
						units="mM/min"/>
					<link name="t0" initial_value="/elapsedTime" units="ms"/>
				</ICaPump>
				<diffusion name="leak" initial_value="1256.152600310853">
					<link name="Cai" initial_value="../../Ca" units="mM"/>
					<link name="Cao" initial_value="../Ca" units="mM"/>
					<link name="current" initial_value="/dummy"/>
					<link name="currentNa" initial_value="/dummy"/>
					<link name="currentK" initial_value="/dummy"/>
					<link name="currentCa" initial_value="../currentCa"/>
					<parameter name="permeabilityCa" initial_value="459.0" units="pA/mM"/>
				</diffusion>
				<current name="currentCa" initial_value="-56.875282432377844" units="pA">
					<link name="in" initial_value="../Ca" units="mM"/>
					<link name="out" initial_value="../../CaTotal" units="mM"/>
					<link name="Vi" initial_value="../volume"/>
					<link name="Vo" initial_value="../../volume"/>
					<link name="F" initial_value="/Faraday constant"/>
					<parameter name="valence" initial_value="2.0" units="dimension_less"/>
				</current>
			</compartment>
			<compartment name="separator" initial_value="0.0">
				<diffusion name="transfer" initial_value="189.5242681985081">
					<link name="Cai" initial_value="../../SRrel/Ca" units="mM"/>
					<link name="Cao" initial_value="../../SRup/Ca" units="mM"/>
					<link name="current" initial_value="/dummy"/>
					<link name="currentNa" initial_value="/dummy"/>
					<link name="currentK" initial_value="/dummy"/>
					<link name="currentCa" initial_value="../currentCa"/>
					<parameter name="permeabilityCa" initial_value="386.0" units="pA/mM"/>
				</diffusion>
				<current name="currentCa" initial_value="189.5242681985081" units="pA">
					<link name="in" initial_value="../../SRup/Ca" units="mM"/>
					<link name="out" initial_value="../../SRrel/CaTotal" units="mM"/>
					<link name="Vi" initial_value="../../SRup/volume"/>
					<link name="Vo" initial_value="../../SRrel/volume"/>
					<link name="F" initial_value="/Faraday constant"/>
					<parameter name="valence" initial_value="2.0" units="dimension_less"/>
				</current>
			</compartment>
			<charge name="current" initial_value="-7.0627388032693466" units="pA">
				<link name="Vm" initial_value="../Vm" units="mV"/>
				<link name="Cm" initial_value="../membrane capacitance"/>
			</charge>
			<current name="currentNa" initial_value="25.901598075102157" units="pA">
				<link name="in" initial_value="../Na" units="mM"/>
				<link name="out" initial_value="/dummy" units="mM"/>
				<link name="Vi" initial_value="../volume"/>
				<link name="Vo" initial_value="../../volume"/>
				<link name="F" initial_value="/Faraday constant"/>
				<parameter name="valence" initial_value="1.0" units="dimension_less"/>
			</current>
			<current name="currentK" initial_value="-47.17244323389727" units="pA">
				<link name="in" initial_value="../K" units="mM"/>
				<link name="out" initial_value="/dummy" units="mM"/>
				<link name="Vi" initial_value="../volume"/>
				<link name="Vo" initial_value="../../volume"/>
				<link name="F" initial_value="/Faraday constant"/>
				<parameter name="valence" initial_value="1.0" units="dimension_less"/>
			</current>
			<current name="currentCa" initial_value="14.208106355525807" units="pA">
				<link name="in" initial_value="../CaTotal" units="mM"/>
				<link name="out" initial_value="/dummy" units="mM"/>
				<link name="Vi" initial_value="../volume"/>
				<link name="Vo" initial_value="../../volume"/>
				<link name="F" initial_value="/Faraday constant"/>
				<parameter name="valence" initial_value="2.0" units="dimension_less"/>
			</current>
		</compartment>
		<gapjunction name="gap junction 5-6" initial_value="-161.5910580110706" units="pA">
			<junctionalconductance name="conductance" initial_value="1936.4193499806834" units="nS">
				<parameter name="number" initial_value="57500.0" units="dimension_less"/>
				<voldependency name="gj" initial_value="73.2952651733001">
					<voltage name="Vj" initial_value="0.0834483801314434" units="mV">
						<link name="Vm1" initial_value="../../../../cell 5/Vm" units="mV"/>
						<link name="Vm2" initial_value="../../../../cell 6/Vm" units="mV"/>
					</voltage>
					<variable name="nHH" initial_value="0.9999228746636026"/>
					<variable name="nLH" initial_value="3.8927587716626385E-5"/>
					<variable name="nHL" initial_value="3.819626293698707E-5"/>
					<variable name="nLL" initial_value="1.486876645505228E-9"/>
					<parameter name="gHH" initial_value="73.29999100791417"/>
					<parameter name="gLH" initial_value="12.02820475204989"/>
					<parameter name="gHL" initial_value="12.022461896022753"/>
					<parameter name="gLL" initial_value="6.549999808677519"/>
					<parameter name="VH" initial_value="145.9" units="mV"/>
					<parameter name="VL" initial_value="299.0" units="mV"/>
					<parameter name="GH" initial_value="146.6" units="pS"/>
					<parameter name="GL" initial_value="13.1" units="pS"/>
					<parameter name="Acoef" initial_value="0.1815" units="ms-1"/>
					<parameter name="Bcoef" initial_value="7.0E-6" units="ms-1"/>
					<parameter name="Va" initial_value="8.437" units="mV"/>
					<parameter name="Vb" initial_value="8.675" units="mV"/>
					<parameter name="VHL" initial_value="0.0" units="mV"/>
					<parameter name="VLH" initial_value="0.0" units="mV"/>
				</voldependency>
				<independentGate name="pOpen" initial_value="0.45946840059733335">
					<stepGate name="gate_1" initial_value="0.6740735382250743">
						<variable name="open" initial_value="0.2040159338958647"
							units="dimension_less"/>
						<variable name="intermediate 1" initial_value="0.381326426337841"
							units="dimension_less"/>
						<variable name="intermediate 2" initial_value="0.037186165769690256"
							units="dimension_less"/>
						<variable name="intermediate 3" initial_value="0.05154501222167844"
							units="dimension_less"/>
						<variable name="close" initial_value="0.3259264617748501"
							units="dimension_less"/>
						<link name="ligand" initial_value="../../../../cell 5/Ca" units="mM"/>
						<parameter name="a" initial_value="209.0" units="ms-1 mM-1"/>
						<parameter name="b" initial_value="3.24E-4" units="ms-1"/>
						<parameter name="a_scale 1" initial_value="0.0102"/>
						<parameter name="a_scale 2" initial_value="9.4E-4"/>
						<parameter name="a_scale 3" initial_value="0.0107"/>
						<parameter name="a_scale 4" initial_value="1.0"/>
						<parameter name="b_scale 1" initial_value="1.0"/>
						<parameter name="b_scale 2" initial_value="2.0"/>
						<parameter name="b_scale 3" initial_value="3.0"/>
						<parameter name="b_scale 4" initial_value="4.0"/>
						<parameter name="step" initial_value="4.0" units="dimension_less"/>
					</stepGate>
					<stepGate name="gate_2" initial_value="0.6816294877962055">
						<variable name="open" initial_value="0.20883060949187912"
							units="dimension_less"/>
						<variable name="intermediate 1" initial_value="0.385273993236735"
							units="dimension_less"/>
						<variable name="intermediate 2" initial_value="0.03701198245243258"
							units="dimension_less"/>
						<variable name="intermediate 3" initial_value="0.0505129026151588"
							units="dimension_less"/>
						<variable name="close" initial_value="0.3183705122038253"
							units="dimension_less"/>
						<link name="ligand" initial_value="../../../../cell 6/Ca" units="mM"/>
						<parameter name="a" initial_value="209.0" units="ms-1 mM-1"/>
						<parameter name="b" initial_value="3.24E-4" units="ms-1"/>
						<parameter name="a_scale 1" initial_value="0.0102"/>
						<parameter name="a_scale 2" initial_value="9.4E-4"/>
						<parameter name="a_scale 3" initial_value="0.0107"/>
						<parameter name="a_scale 4" initial_value="1.0"/>
						<parameter name="b_scale 1" initial_value="1.0"/>
						<parameter name="b_scale 2" initial_value="2.0"/>
						<parameter name="b_scale 3" initial_value="3.0"/>
						<parameter name="b_scale 4" initial_value="4.0"/>
						<parameter name="step" initial_value="4.0" units="dimension_less"/>
					</stepGate>
				</independentGate>
			</junctionalconductance>
			
			<link name="Vm1" initial_value="../cell 5/Vm" units="mV"/>
			<link name="Cm1" initial_value="../cell 5/membrane capacitance" units="pF"/>
			<link name="Ki1" initial_value="../cell 5/K" units="mM"/>
			<link name="volume1" initial_value="../cell 5/volume"/>
			<link name="Vm2" initial_value="../cell 6/Vm" units="mV"/>
			<link name="Cm2" initial_value="../cell 6/membrane capacitance" units="pF"/>
			<link name="Ki2" initial_value="../cell 6/K" units="mM"/>
			<link name="volume2" initial_value="../cell 6/volume"/>
			<link name="F" initial_value="/Faraday constant"/>
			<parameter name="z" initial_value="1.0"/>
		</gapjunction>
		<compartment name="cell 6" initial_value="0.0">
			<VmaxTime name="VmaxTime" initial_value="119652.73997601423" units="ms">
				<link name="Itotal" initial_value="../current"/>
				<link name="Cm" initial_value="../membrane capacitance"/>
				<parameter name="Vmax" initial_value="213.00709058387955" units="V/s"/>
				<parameter name="interval" initial_value="0.0" units="ms"/>
				<parameter name="onset" initial_value="0.0" units="ms"/>
			</VmaxTime>
			<parameter name="volume" initial_value="8000.0" units="um^3"/>
			<parameter name="membrane capacitance" initial_value="132.0" units="pF"/>
			<variable name="Vm" initial_value="-86.45539679107988" units="mV"/>
			<variable name="Na" initial_value="5.765007580168373" units="mM"/>
			<variable name="K" initial_value="144.95914819364302" units="mM"/>
			<parameter name="Ca" initial_value="2.0507053874213588E-5" units="mM"/>
			<variable name="CaTotal" initial_value="4.47647099997337E-4" units="mM"/>
			<variable name="ATP" initial_value="4.62503420512832" units="mM"/>
			<ATPsynthesis name="ATP synthesis" initial_value="0.00112489738461504">
				<link name="ATP" initial_value="../ATP" units="mM"/>
				<parameter name="totalAdenosine" initial_value="5.0" units="mM"/>
				<parameter name="maxProducingRate" initial_value="0.0030" units="/ms"/>
			</ATPsynthesis>
			<analyticCaBuffer name="calmodulin" initial_value="0.0">
				<link name="CaTotal" initial_value="../CaTotal" units="mM"/>
				<link name="Ca" initial_value="../Ca" units="mM"/>
				<parameter name="Km" initial_value="0.00238" units="mM"/>
				<parameter name="total" initial_value="0.05" units="mM"/>
			</analyticCaBuffer>
			<NLcrossBridge name="crossBridge" initial_value="0.0">
				<link name="troponin" initial_value="../troponin"/>
				<parameter name="halfsarcomerelength" initial_value="0.961204997422757" units="um"/>
				<parameter name="forceCB" initial_value="1.7587614066804242" units="mN/mm^2"/>
				<parameter name="forceExt" initial_value="0.0" units="mN/mm^2"/>
				<variable name="InextensibleLength" initial_value="0.9561492684877033" units="um"/>
				<parameter name="h" initial_value="0.005055728935053683" units="um"/>
			</NLcrossBridge>
			<NLtroponin name="troponin" initial_value="0.0">
				<link name="ATP" initial_value="../ATP" units="mM"/>
				<link name="Ca" initial_value="../Ca" units="mM"/>
				<link name="CaTotal" initial_value="../CaTotal" units="mM"/>
				<link name="crossBridge" initial_value="../crossBridge" units="mM"/>
				<parameter name="total" initial_value="0.07" units="mM"/>
				<parameter name="Km_ATP" initial_value="0.1" units="mM"/>
				<variable name="TCa" initial_value="0.027880509345741183"/>
				<variable name="TCaCB" initial_value="0.002286399064575362"/>
				<variable name="TCB" initial_value="4.7451316823105005E-4"/>
				<parameter name="free" initial_value="0.9693585784214523" units="mM"/>
				<variable name="ATPconsumption" initial_value="46.508900673905934" units="mM"/>
				<parameter name="ATPconsumingRate" initial_value="23.25445033695297" units="mM/min"/>
				<link name="t0" initial_value="/elapsedTime" units="ms"/>
			</NLtroponin>
			<reversalPotential name="K reversal potential" initial_value="-87.88663314550554"
				units="mV">
				<link name="in" initial_value="../K" units="mM"/>
				<link name="out" initial_value="../../K" units="mM"/>
				<link name="R" initial_value="/Gas constant"/>
				<link name="T" initial_value="/absolute temperature" units="K"/>
				<link name="F" initial_value="/Faraday constant" units="Coulomb/mM"/>
				<parameter name="valence" initial_value="1.0" units="dimension_less"/>
			</reversalPotential>
			<constantField name="constantFieldNa" initial_value="-470.8797200435053" units="mM">
				<link name="Vm" initial_value="../Vm" units="mV"/>
				<link name="in" initial_value="../Na" units="mM"/>
				<link name="out" initial_value="../../Na" units="mM"/>
				<link name="R" initial_value="/Gas constant"/>
				<link name="T" initial_value="/absolute temperature" units="K"/>
				<link name="F" initial_value="/Faraday constant" units="Coulomb/mM"/>
				<parameter name="valence" initial_value="1.0" units="dimension_less"/>
			</constantField>
			<constantField name="constantFieldK" initial_value="1.0012832860874783" units="mM">
				<link name="Vm" initial_value="../Vm" units="mV"/>
				<link name="in" initial_value="../K" units="mM"/>
				<link name="out" initial_value="../../K" units="mM"/>
				<link name="R" initial_value="/Gas constant"/>
				<link name="T" initial_value="/absolute temperature" units="K"/>
				<link name="F" initial_value="/Faraday constant" units="Coulomb/mM"/>
				<parameter name="valence" initial_value="1.0" units="dimension_less"/>
			</constantField>
			<constantField name="constantFieldCa" initial_value="-11.669332850232923" units="mM">
				<link name="Vm" initial_value="../Vm" units="mV"/>
				<link name="in" initial_value="../Ca" units="mM"/>
				<link name="out" initial_value="../../Ca" units="mM"/>
				<link name="R" initial_value="/Gas constant"/>
				<link name="T" initial_value="/absolute temperature" units="K"/>
				<link name="F" initial_value="/Faraday constant" units="Coulomb/mM"/>
				<parameter name="valence" initial_value="2.0" units="dimension_less"/>
			</constantField>
			<INa name="INa" initial_value="-13.122632646731034" units="pA">
				<link name="Vm" initial_value="../Vm" units="mV"/>
				<link name="constantFieldNa" initial_value="../constantFieldNa" units="mM"/>
				<link name="constantFieldK" initial_value="../constantFieldK" units="mM"/>
				<link name="constantFieldCa" initial_value="../constantFieldCa" units="mM"/>
				<link name="current" initial_value="../current"/>
				<link name="currentNa" initial_value="../currentNa"/>
				<link name="currentK" initial_value="../currentK"/>
				<link name="currentCa" initial_value="../currentCa"/>
				<parameter name="permeabilityNa" initial_value="2860.0" units="pA/mM"/>
				<parameter name="rerativePK" initial_value="0.1" units="pK/pNa"/>
				<variable name="pRP" initial_value="0.37138526674799344" units="dimension_less"/>
				<variable name="pAP" initial_value="1.6197694354273935E-5" units="dimension_less"/>
				<variable name="pAI" initial_value="0.3852189178107135" units="dimension_less"/>
				<variable name="gate" initial_value="0.6017056792901727" units="dimension_less"/>
			</INa>
			<ICaL name="ICaL" initial_value="-0.021993486366308768" units="pA">
				<link name="Vm" initial_value="../Vm" units="mV"/>
				<link name="Cai" initial_value="../Ca" units="mM"/>
				<link name="ATP" initial_value="../ATP" units="mM"/>
				<link name="constantFieldNa" initial_value="../constantFieldNa" units="mM"/>
				<link name="constantFieldK" initial_value="../constantFieldK" units="mM"/>
				<link name="constantFieldCa" initial_value="../constantFieldCa" units="mM"/>
				<link name="current" initial_value="../current"/>
				<link name="currentNa" initial_value="../currentNa"/>
				<link name="currentK" initial_value="../currentK"/>
				<link name="currentCa" initial_value="../currentCa"/>
				<parameter name="permeabilityCa" initial_value="8712.0" units="pA/mM"/>
				<variable name="pRP" initial_value="0.9976419637626226" units="dimension_less"/>
				<variable name="pAP" initial_value="1.2780529423978608E-6" units="dimension_less"/>
				<variable name="pAI" initial_value="5.851786113033695E-4" units="dimension_less"/>
				<variable name="pU" initial_value="0.1739597330645762" units="dimension_less"/>
				<variable name="pUCa" initial_value="6.146788913867371E-5" units="dimension_less"/>
				<variable name="pC" initial_value="0.4286984535259646" units="dimension_less"/>
				<variable name="gate" initial_value="0.9989646758262843" units="dimension_less"/>
				<parameter name="CaDiadic" initial_value="-1.7053456388528698E-7"
					units="dimension_less"/>
			</ICaL>
			<ICaT name="ICaT" initial_value="-0.09575866473976628" units="pA">
				<link name="Vm" initial_value="../Vm" units="mV"/>
				<link name="constantFieldNa" initial_value="../constantFieldNa" units="mM"/>
				<link name="constantFieldK" initial_value="../constantFieldK" units="mM"/>
				<link name="constantFieldCa" initial_value="../constantFieldCa" units="mM"/>
				<link name="current" initial_value="../current"/>
				<link name="currentNa" initial_value="../currentNa"/>
				<link name="currentK" initial_value="../currentK"/>
				<link name="currentCa" initial_value="../currentCa"/>
				<parameter name="permeabilityCa" initial_value="612.0" units="pA/mM"/>
				<variable name="activation" initial_value="1.5443165003414026E-5"
					units="dimension_less"/>
				<variable name="inactivation" initial_value="0.8682490567079493"
					units="dimension_less"/>
			</ICaT>
			<IK1 name="IK1" initial_value="114.73130592793834" units="pA">
				<KoDependency name="permeabilityK" initial_value="151.536" units="pA/mV">
					<parameter name="amplitude" initial_value="1.148"/>
					<link name="Cm" initial_value="../../membrane capacitance"/>
					<parameter name="constant" initial_value="5.4" units="mM"/>
					<parameter name="power" initial_value="0.4" units="dimension_less"/>
					<link name="Ko" initial_value="../../../K"/>
				</KoDependency>
				<rateConstantK name="alfa" initial_value="0.19248891783742697" units="/ms">
					<parameter name="c1" initial_value="1.0" units="/ms"/>
					<parameter name="c2" initial_value="8000.0" units="dimension_less"/>
					<parameter name="c3" initial_value="-97.0" units="dimension_less"/>
					<parameter name="c4" initial_value="8.5" units="dimension_less"/>
					<parameter name="c5" initial_value="7.0" units="dimension_less"/>
					<parameter name="c6" initial_value="-97.0" units="dimension_less"/>
					<parameter name="c7" initial_value="300.0" units="dimension_less"/>
					<link name="Vm" initial_value="../../Vm"/>
					<link name="reversalPotential" initial_value="../../K reversal potential"/>
				</rateConstantK>
				<link name="Vm" initial_value="../Vm" units="mV"/>
				<link name="reversalPotential" initial_value="../K reversal potential" units="mV"/>
				<link name="current" initial_value="../current"/>
				<link name="currentNa" initial_value="../currentNa"/>
				<link name="currentK" initial_value="../currentK"/>
				<link name="currentCa" initial_value="../currentCa"/>
				<variable name="gate" initial_value="0.6112258989948871"/>
			</IK1>
			<IKr name="IKr" initial_value="0.12242716711911171" units="pA">
				<KoDependency name="permeabilityK" initial_value="1.14048" units="pA/mV">
					<parameter name="amplitude" initial_value="0.00864"/>
					<link name="Cm" initial_value="../../membrane capacitance"/>
					<parameter name="constant" initial_value="5.4" units="mM"/>
					<parameter name="power" initial_value="0.2" units="dimension_less"/>
					<link name="Ko" initial_value="../../../K"/>
				</KoDependency>
				<link name="Vm" initial_value="../Vm" units="mV"/>
				<link name="reversalPotential" initial_value="../K reversal potential" units="mV"/>
				<link name="current" initial_value="../current"/>
				<link name="currentNa" initial_value="../currentNa"/>
				<link name="currentK" initial_value="../currentK"/>
				<link name="currentCa" initial_value="../currentCa"/>
				<variable name="gate1" initial_value="0.001562464772005058"/>
				<variable name="gate2" initial_value="0.1911990162672802"/>
				<variable name="gate3" initial_value="0.9688174459777342"/>
			</IKr>
			<IKs name="IKs" initial_value="-0.15415864268264504" units="pA">
				<link name="Vm" initial_value="../Vm" units="mV"/>
				<link name="Ca" initial_value="../Ca" units="mM"/>
				<link name="constantFieldNa" initial_value="../constantFieldNa" units="mM"/>
				<link name="constantFieldK" initial_value="../constantFieldK" units="mM"/>
				<link name="constantFieldCa" initial_value="../constantFieldCa" units="mM"/>
				<link name="current" initial_value="../current"/>
				<link name="currentNa" initial_value="../currentNa"/>
				<link name="currentK" initial_value="../currentK"/>
				<link name="currentCa" initial_value="../currentCa"/>
				<parameter name="permeabilityK" initial_value="5.04" units="pA/mM"/>
				<parameter name="relativePNa" initial_value="0.04" units="pNa/pK"/>
				<variable name="gate1" initial_value="0.09055952568902195"/>
				<variable name="gate2" initial_value="0.1212589071563494"/>
			</IKs>
			<Ito name="Ito" initial_value="-6.435859364263145E-10" units="pA">
				<link name="Vm" initial_value="../Vm" units="mV"/>
				<link name="constantFieldNa" initial_value="../constantFieldNa" units="mM"/>
				<link name="constantFieldK" initial_value="../constantFieldK" units="mM"/>
				<link name="constantFieldCa" initial_value="../constantFieldCa" units="mM"/>
				<link name="current" initial_value="../current"/>
				<link name="currentNa" initial_value="../currentNa"/>
				<link name="currentK" initial_value="../currentK"/>
				<link name="currentCa" initial_value="../currentCa"/>
				<parameter name="permeabilityK" initial_value="0.033" units="pA/mM"/>
				<parameter name="relativeP" initial_value="0.09" units="pNa/pK"/>
				<variable name="gate1" initial_value="7.782518701380189E-4"/>
				<variable name="gate2" initial_value="0.9999164885753433"/>
			</Ito>
			<INaK name="INaK" initial_value="80.81234449327418">
				<variable name="ATPconsumption" initial_value="15.148407761563782" units="mM"/>
				<parameter name="ATPconsumingRate" initial_value="7.5742038807818926" units="mM/min"/>
				<link name="t0" initial_value="/elapsedTime" units="ms"/>
				<variable name="gate" initial_value="0.5623409177929211"/>
				<parameter name="amplitude" initial_value="21.0" units="pA/pF"/>
				<parameter name="stoichiometryNa" initial_value="3.0" units="pA/mM"/>
				<parameter name="stoichiometryK" initial_value="-2.0" units="pA/mM"/>
				<link name="Vm" initial_value="../Vm" units="mV"/>
				<link name="Cm" initial_value="../membrane capacitance"/>
				<link name="ATP" initial_value="../ATP" units="mM"/>
				<link name="Vi" initial_value="../volume"/>
				<link name="Nai" initial_value="../Na" units="mM"/>
				<link name="Nao" initial_value="../../Na" units="mM"/>
				<link name="Ki" initial_value="../K" units="mM"/>
				<link name="Ko" initial_value="../../K" units="mM"/>
				<link name="current" initial_value="../current"/>
				<link name="currentNa" initial_value="../currentNa"/>
				<link name="currentK" initial_value="../currentK"/>
				<link name="currentCa" initial_value="../currentCa"/>
				<link name="R" initial_value="/Gas constant"/>
				<link name="T" initial_value="/absolute temperature" units="K"/>
				<link name="F" initial_value="/Faraday constant" units="Coulomb/mM"/>
			</INaK>
			<INaCa name="INaCa" initial_value="-7.421565962649523">
				<variable name="gate" initial_value="0.98526843456775"/>
				<parameter name="amplitude" initial_value="6.81" units="pA/pF"/>
				<parameter name="stoichiometryNa" initial_value="3.0" units="pA/mM"/>
				<parameter name="stoichiometryCa" initial_value="-2.0" units="pA/mM"/>
				<link name="Vm" initial_value="../Vm" units="mV"/>
				<link name="Cm" initial_value="../membrane capacitance"/>
				<link name="Nai" initial_value="../Na" units="mM"/>
				<link name="Nao" initial_value="../../Na" units="mM"/>
				<link name="Cai" initial_value="../Ca" units="mM"/>
				<link name="Cao" initial_value="../../Ca" units="mM"/>
				<link name="current" initial_value="../current"/>
				<link name="currentNa" initial_value="../currentNa"/>
				<link name="currentK" initial_value="../currentK"/>
				<link name="currentCa" initial_value="../currentCa"/>
				<link name="R" initial_value="/Gas constant"/>
				<link name="T" initial_value="/absolute temperature" units="K"/>
				<link name="F" initial_value="/Faraday constant" units="Coulomb/mM"/>
			</INaCa>
			<ILCCa name="ILCCa" initial_value="-2.579539080284249E-4" units="pA">
				<link name="Cai" initial_value="../Ca" units="mV"/>
				<link name="constantFieldNa" initial_value="../constantFieldNa" units="mM"/>
				<link name="constantFieldK" initial_value="../constantFieldK" units="mM"/>
				<link name="constantFieldCa" initial_value="../constantFieldCa" units="mM"/>
				<link name="current" initial_value="../current"/>
				<link name="currentNa" initial_value="../currentNa"/>
				<link name="currentK" initial_value="../currentK"/>
				<link name="currentCa" initial_value="../currentCa"/>
				<parameter name="permeabilityNa" initial_value="0.11" units="pA/mM"/>
				<parameter name="permeabilityK" initial_value="0.11" units="pA/mM"/>
			</ILCCa>
			<IKATP name="IKATP" initial_value="0.04415396534066459" units="pA">
				<KoDependency name="permeabilityK" initial_value="82.52798549395386" units="pA/mV">
					<parameter name="amplitude" initial_value="0.0236"/>
					<parameter name="Cm" initial_value="2333.0"/>
					<parameter name="constant" initial_value="1.0" units="mM"/>
					<parameter name="power" initial_value="0.24" units="dimension_less"/>
					<link name="Ko" initial_value="../../../K"/>
				</KoDependency>
				<link name="Vm" initial_value="../Vm" units="mV"/>
				<link name="ATPi" initial_value="../ATP" units="mM"/>
				<link name="reversalPotential" initial_value="../K reversal potential" units="mV"/>
				<link name="current" initial_value="../current"/>
				<link name="currentNa" initial_value="../currentNa"/>
				<link name="currentK" initial_value="../currentK"/>
				<link name="currentCa" initial_value="../currentCa"/>
			</IKATP>
			<IKpl name="IKpl" initial_value="1.5000144026344796E-5" units="pA">
				<KoDependency name="GK" initial_value="1.1E-4" units="pA/mV">
					<parameter name="amplitude" initial_value="1.1E-4"/>
					<parameter name="Cm" initial_value="1.0"/>
					<parameter name="constant" initial_value="5.4" units="mM"/>
					<parameter name="power" initial_value="0.16" units="dimension_less"/>
					<link name="Ko" initial_value="../../../K"/>
				</KoDependency>
				<link name="Vm" initial_value="../Vm" units="mV"/>
				<link name="constantFieldNa" initial_value="../constantFieldNa" units="mM"/>
				<link name="constantFieldK" initial_value="../constantFieldK" units="mM"/>
				<link name="constantFieldCa" initial_value="../constantFieldCa" units="mM"/>
				<link name="current" initial_value="../current"/>
				<link name="currentNa" initial_value="../currentNa"/>
				<link name="currentK" initial_value="../currentK"/>
				<link name="currentCa" initial_value="../currentCa"/>
			</IKpl>
			<backGroundCurrent name="IbNSC" initial_value="-181.13449459069207">
				<parameter name="permeabilityNa" initial_value="0.385" units="pA/mM"/>
				<parameter name="permeabilityK" initial_value="0.154" units="pA/mM"/>
				<link name="constantFieldNa" initial_value="../constantFieldNa" units="mM"/>
				<link name="constantFieldK" initial_value="../constantFieldK" units="mM"/>
				<link name="constantFieldCa" initial_value="../constantFieldCa" units="mM"/>
				<link name="current" initial_value="../current"/>
				<link name="currentNa" initial_value="../currentNa"/>
				<link name="currentK" initial_value="../currentK"/>
				<link name="currentCa" initial_value="../currentCa"/>
			</backGroundCurrent>
			<backGroundCurrent name="ICab" initial_value="-0.46677331400931693">
				<parameter name="permeabilityCa" initial_value="0.04"/>
				<link name="constantFieldNa" initial_value="../constantFieldNa" units="mM"/>
				<link name="constantFieldK" initial_value="../constantFieldK" units="mM"/>
				<link name="constantFieldCa" initial_value="../constantFieldCa" units="mM"/>
				<link name="current" initial_value="../current"/>
				<link name="currentNa" initial_value="../currentNa"/>
				<link name="currentK" initial_value="../currentK"/>
				<link name="currentCa" initial_value="../currentCa"/>
			</backGroundCurrent>
			<compartment name="SRrel" initial_value="0.0">
				<volume name="volume" initial_value="160.0" units="um^3">
					<link name="total" initial_value="../../volume" units="um^3"/>
					<parameter name="ratio" initial_value="0.02" units="/cell volume"/>
				</volume>
				<parameter name="Ca" initial_value="2.2416530506602204"/>
				<variable name="CaTotal" initial_value="9.611504290510366"/>
				<analyticCaBuffer name="calsequestrin" initial_value="0.0">
					<link name="Ca" initial_value="../Ca" units="mM"/>
					<link name="CaTotal" initial_value="../CaTotal" units="mM"/>
					<parameter name="Km" initial_value="0.8"/>
					<parameter name="total" initial_value="10.0"/>
				</analyticCaBuffer>
				<IRyR name="IRyR" initial_value="56.90284569220187">
					<link name="Cai" initial_value="../../Ca" units="mM"/>
					<link name="Cao" initial_value="../Ca" units="mM"/>
					<link name="CaDiadic" initial_value="../../ICaL/CaDiadic" units="mM"/>
					<link name="current" initial_value="/dummy"/>
					<link name="currentNa" initial_value="/dummy"/>
					<link name="currentK" initial_value="/dummy"/>
					<link name="currentCa" initial_value="../currentCa"/>
					<parameter name="permeabilityCa" initial_value="62000.0" units="pA/mM"/>
					<parameter name="diadicFactor" initial_value="-150.0"/>
					<variable name="close" initial_value="0.2021139783698035"/>
					<variable name="open" initial_value="4.094283143608592E-4"/>
				</IRyR>
				<current name="currentCa" initial_value="56.90284569220187" units="pA">
					<link name="in" initial_value="../CaTotal" units="mM"/>
					<link name="out" initial_value="../../CaTotal" units="mM"/>
					<link name="Vi" initial_value="../volume"/>
					<link name="Vo" initial_value="../../volume"/>
					<link name="F" initial_value="/Faraday constant"/>
					<parameter name="valence" initial_value="2.0" units="dimension_less"/>
				</current>
			</compartment>
			<compartment name="SRup" initial_value="0.0">
				<volume name="volume" initial_value="400.0" units="um^3">
					<link name="total" initial_value="../../volume" units="um^3"/>
					<parameter name="ratio" initial_value="0.05" units="/cell volume"/>
				</volume>
				<variable name="Ca" initial_value="2.7313786119084047"/>
				<ICaPump name="ISRCA" initial_value="-1309.9915559887786">
					<link name="Vi" initial_value="../../volume"/>
					<link name="F" initial_value="/Faraday constant"/>
					<parameter name="stoichiometryCa" initial_value="1.0" units="pA/mM"/>
					<link name="Cai" initial_value="../../Ca" units="mM"/>
					<link name="Cao" initial_value="../Ca" units="mM"/>
					<link name="ATP" initial_value="../../ATP" units="mM"/>
					<link name="current" initial_value="/dummy"/>
					<link name="currentNa" initial_value="/dummy"/>
					<link name="currentK" initial_value="/dummy"/>
					<link name="currentCa" initial_value="../currentCa"/>
					<parameter name="amplitude" initial_value="162500.0"/>
					<variable name="gate" initial_value="0.47989710706315203"/>
					<variable name="ATPconsumption" initial_value="85.73499338030547" units="mM"/>
					<parameter name="ATPconsumingRate" initial_value="42.86749669015274"
						units="mM/min"/>
					<link name="t0" initial_value="/elapsedTime" units="ms"/>
				</ICaPump>
				<diffusion name="leak" initial_value="1253.6933701282296">
					<link name="Cai" initial_value="../../Ca" units="mM"/>
					<link name="Cao" initial_value="../Ca" units="mM"/>
					<link name="current" initial_value="/dummy"/>
					<link name="currentNa" initial_value="/dummy"/>
					<link name="currentK" initial_value="/dummy"/>
					<link name="currentCa" initial_value="../currentCa"/>
					<parameter name="permeabilityCa" initial_value="459.0" units="pA/mM"/>
				</diffusion>
				<current name="currentCa" initial_value="-56.29818586054898" units="pA">
					<link name="in" initial_value="../Ca" units="mM"/>
					<link name="out" initial_value="../../CaTotal" units="mM"/>
					<link name="Vi" initial_value="../volume"/>
					<link name="Vo" initial_value="../../volume"/>
					<link name="F" initial_value="/Faraday constant"/>
					<parameter name="valence" initial_value="2.0" units="dimension_less"/>
				</current>
			</compartment>
			<compartment name="separator" initial_value="0.0">
				<diffusion name="transfer" initial_value="189.03406664179914">
					<link name="Cai" initial_value="../../SRrel/Ca" units="mM"/>
					<link name="Cao" initial_value="../../SRup/Ca" units="mM"/>
					<link name="current" initial_value="/dummy"/>
					<link name="currentNa" initial_value="/dummy"/>
					<link name="currentK" initial_value="/dummy"/>
					<link name="currentCa" initial_value="../currentCa"/>
					<parameter name="permeabilityCa" initial_value="386.0" units="pA/mM"/>
				</diffusion>
				<current name="currentCa" initial_value="189.03406664179914" units="pA">
					<link name="in" initial_value="../../SRup/Ca" units="mM"/>
					<link name="out" initial_value="../../SRrel/CaTotal" units="mM"/>
					<link name="Vi" initial_value="../../SRup/volume"/>
					<link name="Vo" initial_value="../../SRrel/volume"/>
					<link name="F" initial_value="/Faraday constant"/>
					<parameter name="valence" initial_value="2.0" units="dimension_less"/>
				</current>
			</compartment>
			<charge name="current" initial_value="-6.707388708605948" units="pA">
				<link name="Vm" initial_value="../Vm" units="mV"/>
				<link name="Cm" initial_value="../membrane capacitance"/>
			</charge>
			<current name="currentNa" initial_value="25.59513094637032" units="pA">
				<link name="in" initial_value="../Na" units="mM"/>
				<link name="out" initial_value="/dummy" units="mM"/>
				<link name="Vi" initial_value="../volume"/>
				<link name="Vo" initial_value="../../volume"/>
				<link name="F" initial_value="/Faraday constant"/>
				<parameter name="valence" initial_value="1.0" units="dimension_less"/>
			</current>
			<current name="currentK" initial_value="-46.56114183347047" units="pA">
				<link name="in" initial_value="../K" units="mM"/>
				<link name="out" initial_value="/dummy" units="mM"/>
				<link name="Vi" initial_value="../volume"/>
				<link name="Vo" initial_value="../../volume"/>
				<link name="F" initial_value="/Faraday constant"/>
				<parameter name="valence" initial_value="1.0" units="dimension_less"/>
			</current>
			<current name="currentCa" initial_value="14.258622178494214" units="pA">
				<link name="in" initial_value="../CaTotal" units="mM"/>
				<link name="out" initial_value="/dummy" units="mM"/>
				<link name="Vi" initial_value="../volume"/>
				<link name="Vo" initial_value="../../volume"/>
				<link name="F" initial_value="/Faraday constant"/>
				<parameter name="valence" initial_value="2.0" units="dimension_less"/>
			</current>
		</compartment>
		<gapjunction name="gap junction 6-7" initial_value="-154.89336787654432" units="pA">
			<junctionalconductance name="conductance" initial_value="1975.484911690849" units="nS">
				<parameter name="number" initial_value="57500.0" units="dimension_less"/>
				<voldependency name="gj" initial_value="73.29526622229224">
					<voltage name="Vj" initial_value="0.0784077706490649" units="mV">
						<link name="Vm1" initial_value="../../../../cell 6/Vm" units="mV"/>
						<link name="Vm2" initial_value="../../../../cell 7/Vm" units="mV"/>
					</voltage>
					<variable name="nHH" initial_value="0.9999228745886325"/>
					<variable name="nLH" initial_value="3.8905429978293064E-5"/>
					<variable name="nHL" initial_value="3.821849505187042E-5"/>
					<variable name="nLL" initial_value="1.486900358640064E-9"/>
					<parameter name="gHH" initial_value="73.29999206141979"/>
					<parameter name="gLH" initial_value="12.028036692053513"/>
					<parameter name="gHL" initial_value="12.022640721648894"/>
					<parameter name="gLL" initial_value="6.549999831092711"/>
					<parameter name="VH" initial_value="145.9" units="mV"/>
					<parameter name="VL" initial_value="299.0" units="mV"/>
					<parameter name="GH" initial_value="146.6" units="pS"/>
					<parameter name="GL" initial_value="13.1" units="pS"/>
					<parameter name="Acoef" initial_value="0.1815" units="ms-1"/>
					<parameter name="Bcoef" initial_value="7.0E-6" units="ms-1"/>
					<parameter name="Va" initial_value="8.437" units="mV"/>
					<parameter name="Vb" initial_value="8.675" units="mV"/>
					<parameter name="VHL" initial_value="0.0" units="mV"/>
					<parameter name="VLH" initial_value="0.0" units="mV"/>
				</voldependency>
				<independentGate name="pOpen" initial_value="0.46873776581364923">
					<stepGate name="gate_1" initial_value="0.681631448362605">
						<variable name="open" initial_value="0.20883176626068062"
							units="dimension_less"/>
						<variable name="intermediate 1" initial_value="0.3852730601826951"
							units="dimension_less"/>
						<variable name="intermediate 2" initial_value="0.03701223216418064"
							units="dimension_less"/>
						<variable name="intermediate 3" initial_value="0.05051438975504872"
							units="dimension_less"/>
						<variable name="close" initial_value="0.31836855163735084"
							units="dimension_less"/>
						<link name="ligand" initial_value="../../../../cell 6/Ca" units="mM"/>
						<parameter name="a" initial_value="209.0" units="ms-1 mM-1"/>
						<parameter name="b" initial_value="3.24E-4" units="ms-1"/>
						<parameter name="a_scale 1" initial_value="0.0102"/>
						<parameter name="a_scale 2" initial_value="9.4E-4"/>
						<parameter name="a_scale 3" initial_value="0.0107"/>
						<parameter name="a_scale 4" initial_value="1.0"/>
						<parameter name="b_scale 1" initial_value="1.0"/>
						<parameter name="b_scale 2" initial_value="2.0"/>
						<parameter name="b_scale 3" initial_value="3.0"/>
						<parameter name="b_scale 4" initial_value="4.0"/>
						<parameter name="step" initial_value="4.0" units="dimension_less"/>
					</stepGate>
					<stepGate name="gate_2" initial_value="0.6876703927608347">
						<variable name="open" initial_value="0.2127621118673308"
							units="dimension_less"/>
						<variable name="intermediate 1" initial_value="0.388362034283404"
							units="dimension_less"/>
						<variable name="intermediate 2" initial_value="0.036863931400590425"
							units="dimension_less"/>
						<variable name="intermediate 3" initial_value="0.04968231520950953"
							units="dimension_less"/>
						<variable name="close" initial_value="0.3123296072391465"
							units="dimension_less"/>
						<link name="ligand" initial_value="../../../../cell 7/Ca" units="mM"/>
						<parameter name="a" initial_value="209.0" units="ms-1 mM-1"/>
						<parameter name="b" initial_value="3.24E-4" units="ms-1"/>
						<parameter name="a_scale 1" initial_value="0.0102"/>
						<parameter name="a_scale 2" initial_value="9.4E-4"/>
						<parameter name="a_scale 3" initial_value="0.0107"/>
						<parameter name="a_scale 4" initial_value="1.0"/>
						<parameter name="b_scale 1" initial_value="1.0"/>
						<parameter name="b_scale 2" initial_value="2.0"/>
						<parameter name="b_scale 3" initial_value="3.0"/>
						<parameter name="b_scale 4" initial_value="4.0"/>
						<parameter name="step" initial_value="4.0" units="dimension_less"/>
					</stepGate>
				</independentGate>
			</junctionalconductance>
			
			<link name="Vm1" initial_value="../cell 6/Vm" units="mV"/>
			<link name="Cm1" initial_value="../cell 6/membrane capacitance" units="pF"/>
			<link name="Ki1" initial_value="../cell 6/K" units="mM"/>
			<link name="volume1" initial_value="../cell 6/volume"/>
			<link name="Vm2" initial_value="../cell 7/Vm" units="mV"/>
			<link name="Cm2" initial_value="../cell 7/membrane capacitance" units="pF"/>
			<link name="Ki2" initial_value="../cell 7/K" units="mM"/>
			<link name="volume2" initial_value="../cell 7/volume"/>
			<link name="F" initial_value="/Faraday constant"/>
			<parameter name="z" initial_value="1.0"/>
		</gapjunction>
		<compartment name="cell 7" initial_value="0.0">
			<VmaxTime name="VmaxTime" initial_value="119652.94997601412" units="ms">
				<link name="Itotal" initial_value="../current"/>
				<link name="Cm" initial_value="../membrane capacitance"/>
				<parameter name="Vmax" initial_value="212.1774132666048" units="V/s"/>
				<parameter name="interval" initial_value="0.0" units="ms"/>
				<parameter name="onset" initial_value="0.0" units="ms"/>
			</VmaxTime>
			<parameter name="volume" initial_value="8000.0" units="um^3"/>
			<parameter name="membrane capacitance" initial_value="132.0" units="pF"/>
			<variable name="Vm" initial_value="-86.37698902043081" units="mV"/>
			<variable name="Na" initial_value="5.7345723233670896" units="mM"/>
			<variable name="K" initial_value="144.57309205407498" units="mM"/>
			<parameter name="Ca" initial_value="2.042922666789862E-5" units="mM"/>
			<variable name="CaTotal" initial_value="4.45962011407739E-4" units="mM"/>
			<variable name="ATP" initial_value="4.626142916821203" units="mM"/>
			<ATPsynthesis name="ATP synthesis" initial_value="0.0011215712495363918">
				<link name="ATP" initial_value="../ATP" units="mM"/>
				<parameter name="totalAdenosine" initial_value="5.0" units="mM"/>
				<parameter name="maxProducingRate" initial_value="0.0030" units="/ms"/>
			</ATPsynthesis>
			<analyticCaBuffer name="calmodulin" initial_value="0.0">
				<link name="CaTotal" initial_value="../CaTotal" units="mM"/>
				<link name="Ca" initial_value="../Ca" units="mM"/>
				<parameter name="Km" initial_value="0.00238" units="mM"/>
				<parameter name="total" initial_value="0.05" units="mM"/>
			</analyticCaBuffer>
			<NLcrossBridge name="crossBridge" initial_value="0.0">
				<link name="troponin" initial_value="../troponin"/>
				<parameter name="halfsarcomerelength" initial_value="0.9612549974230322" units="um"/>
				<parameter name="forceCB" initial_value="1.7506133396997434" units="mN/mm^2"/>
				<parameter name="forceExt" initial_value="0.0" units="mN/mm^2"/>
				<variable name="InextensibleLength" initial_value="0.9561963279413637" units="um"/>
				<parameter name="h" initial_value="0.005058669481668554" units="um"/>
			</NLcrossBridge>
			<NLtroponin name="troponin" initial_value="0.0">
				<link name="ATP" initial_value="../ATP" units="mM"/>
				<link name="Ca" initial_value="../Ca" units="mM"/>
				<link name="CaTotal" initial_value="../CaTotal" units="mM"/>
				<link name="crossBridge" initial_value="../crossBridge" units="mM"/>
				<parameter name="total" initial_value="0.07" units="mM"/>
				<parameter name="Km_ATP" initial_value="0.1" units="mM"/>
				<variable name="TCa" initial_value="0.02777073269889184"/>
				<variable name="TCaCB" initial_value="0.002274192322136996"/>
				<variable name="TCB" initial_value="4.7233158392791523E-4"/>
				<parameter name="free" initial_value="0.9694827433950433" units="mM"/>
				<variable name="ATPconsumption" initial_value="46.24505151554548" units="mM"/>
				<parameter name="ATPconsumingRate" initial_value="23.122525757772742" units="mM/min"/>
				<link name="t0" initial_value="/elapsedTime" units="ms"/>
			</NLtroponin>
			<reversalPotential name="K reversal potential" initial_value="-87.81539645785857"
				units="mV">
				<link name="in" initial_value="../K" units="mM"/>
				<link name="out" initial_value="../../K" units="mM"/>
				<link name="R" initial_value="/Gas constant"/>
				<link name="T" initial_value="/absolute temperature" units="K"/>
				<link name="F" initial_value="/Faraday constant" units="Coulomb/mM"/>
				<parameter name="valence" initial_value="1.0" units="dimension_less"/>
			</reversalPotential>
			<constantField name="constantFieldNa" initial_value="-470.5110497610158" units="mM">
				<link name="Vm" initial_value="../Vm" units="mV"/>
				<link name="in" initial_value="../Na" units="mM"/>
				<link name="out" initial_value="../../Na" units="mM"/>
				<link name="R" initial_value="/Gas constant"/>
				<link name="T" initial_value="/absolute temperature" units="K"/>
				<link name="F" initial_value="/Faraday constant" units="Coulomb/mM"/>
				<parameter name="valence" initial_value="1.0" units="dimension_less"/>
			</constantField>
			<constantField name="constantFieldK" initial_value="1.0056445984344544" units="mM">
				<link name="Vm" initial_value="../Vm" units="mV"/>
				<link name="in" initial_value="../K" units="mM"/>
				<link name="out" initial_value="../../K" units="mM"/>
				<link name="R" initial_value="/Gas constant"/>
				<link name="T" initial_value="/absolute temperature" units="K"/>
				<link name="F" initial_value="/Faraday constant" units="Coulomb/mM"/>
				<parameter name="valence" initial_value="1.0" units="dimension_less"/>
			</constantField>
			<constantField name="constantFieldCa" initial_value="-11.658855942198587" units="mM">
				<link name="Vm" initial_value="../Vm" units="mV"/>
				<link name="in" initial_value="../Ca" units="mM"/>
				<link name="out" initial_value="../../Ca" units="mM"/>
				<link name="R" initial_value="/Gas constant"/>
				<link name="T" initial_value="/absolute temperature" units="K"/>
				<link name="F" initial_value="/Faraday constant" units="Coulomb/mM"/>
				<parameter name="valence" initial_value="2.0" units="dimension_less"/>
			</constantField>
			<INa name="INa" initial_value="-13.224294812048093" units="pA">
				<link name="Vm" initial_value="../Vm" units="mV"/>
				<link name="constantFieldNa" initial_value="../constantFieldNa" units="mM"/>
				<link name="constantFieldK" initial_value="../constantFieldK" units="mM"/>
				<link name="constantFieldCa" initial_value="../constantFieldCa" units="mM"/>
				<link name="current" initial_value="../current"/>
				<link name="currentNa" initial_value="../currentNa"/>
				<link name="currentK" initial_value="../currentK"/>
				<link name="currentCa" initial_value="../currentCa"/>
				<parameter name="permeabilityNa" initial_value="2860.0" units="pA/mM"/>
				<parameter name="rerativePK" initial_value="0.1" units="pK/pNa"/>
				<variable name="pRP" initial_value="0.3693727814207762" units="dimension_less"/>
				<variable name="pAP" initial_value="1.633596216338403E-5" units="dimension_less"/>
				<variable name="pAI" initial_value="0.3876925469215001" units="dimension_less"/>
				<variable name="gate" initial_value="0.6017066025511872" units="dimension_less"/>
			</INa>
			<ICaL name="ICaL" initial_value="-0.02250721195065845" units="pA">
				<link name="Vm" initial_value="../Vm" units="mV"/>
				<link name="Cai" initial_value="../Ca" units="mM"/>
				<link name="ATP" initial_value="../ATP" units="mM"/>
				<link name="constantFieldNa" initial_value="../constantFieldNa" units="mM"/>
				<link name="constantFieldK" initial_value="../constantFieldK" units="mM"/>
				<link name="constantFieldCa" initial_value="../constantFieldCa" units="mM"/>
				<link name="current" initial_value="../current"/>
				<link name="currentNa" initial_value="../currentNa"/>
				<link name="currentK" initial_value="../currentK"/>
				<link name="currentCa" initial_value="../currentCa"/>
				<parameter name="permeabilityCa" initial_value="8712.0" units="pA/mM"/>
				<variable name="pRP" initial_value="0.9975712587829368" units="dimension_less"/>
				<variable name="pAP" initial_value="1.3091073987827904E-6" units="dimension_less"/>
				<variable name="pAI" initial_value="6.139720922824591E-4" units="dimension_less"/>
				<variable name="pU" initial_value="0.17395849399771562" units="dimension_less"/>
				<variable name="pUCa" initial_value="6.143201510130878E-5" units="dimension_less"/>
				<variable name="pC" initial_value="0.42869534548393434" units="dimension_less"/>
				<variable name="gate" initial_value="0.9989326393376957" units="dimension_less"/>
				<parameter name="CaDiadic" initial_value="-1.7451793739186583E-7"
					units="dimension_less"/>
			</ICaL>
			<ICaT name="ICaT" initial_value="-0.09686054224632754" units="pA">
				<link name="Vm" initial_value="../Vm" units="mV"/>
				<link name="constantFieldNa" initial_value="../constantFieldNa" units="mM"/>
				<link name="constantFieldK" initial_value="../constantFieldK" units="mM"/>
				<link name="constantFieldCa" initial_value="../constantFieldCa" units="mM"/>
				<link name="current" initial_value="../current"/>
				<link name="currentNa" initial_value="../currentNa"/>
				<link name="currentK" initial_value="../currentK"/>
				<link name="currentCa" initial_value="../currentCa"/>
				<parameter name="permeabilityCa" initial_value="612.0" units="pA/mM"/>
				<variable name="activation" initial_value="1.566109406043556E-5"
					units="dimension_less"/>
				<variable name="inactivation" initial_value="0.8667970802389819"
					units="dimension_less"/>
			</ICaT>
			<IK1 name="IK1" initial_value="115.27156056691486" units="pA">
				<KoDependency name="permeabilityK" initial_value="151.536" units="pA/mV">
					<parameter name="amplitude" initial_value="1.148"/>
					<link name="Cm" initial_value="../../membrane capacitance"/>
					<parameter name="constant" initial_value="5.4" units="mM"/>
					<parameter name="power" initial_value="0.4" units="dimension_less"/>
					<link name="Ko" initial_value="../../../K"/>
				</KoDependency>
				<rateConstantK name="alfa" initial_value="0.19248113394117364" units="/ms">
					<parameter name="c1" initial_value="1.0" units="/ms"/>
					<parameter name="c2" initial_value="8000.0" units="dimension_less"/>
					<parameter name="c3" initial_value="-97.0" units="dimension_less"/>
					<parameter name="c4" initial_value="8.5" units="dimension_less"/>
					<parameter name="c5" initial_value="7.0" units="dimension_less"/>
					<parameter name="c6" initial_value="-97.0" units="dimension_less"/>
					<parameter name="c7" initial_value="300.0" units="dimension_less"/>
					<link name="Vm" initial_value="../../Vm"/>
					<link name="reversalPotential" initial_value="../../K reversal potential"/>
				</rateConstantK>
				<link name="Vm" initial_value="../Vm" units="mV"/>
				<link name="reversalPotential" initial_value="../K reversal potential" units="mV"/>
				<link name="current" initial_value="../current"/>
				<link name="currentNa" initial_value="../currentNa"/>
				<link name="currentK" initial_value="../currentK"/>
				<link name="currentCa" initial_value="../currentCa"/>
				<variable name="gate" initial_value="0.6110909289944049"/>
			</IK1>
			<IKr name="IKr" initial_value="0.12374743211818111" units="pA">
				<KoDependency name="permeabilityK" initial_value="1.14048" units="pA/mV">
					<parameter name="amplitude" initial_value="0.00864"/>
					<link name="Cm" initial_value="../../membrane capacitance"/>
					<parameter name="constant" initial_value="5.4" units="mM"/>
					<parameter name="power" initial_value="0.2" units="dimension_less"/>
					<link name="Ko" initial_value="../../../K"/>
				</KoDependency>
				<link name="Vm" initial_value="../Vm" units="mV"/>
				<link name="reversalPotential" initial_value="../K reversal potential" units="mV"/>
				<link name="current" initial_value="../current"/>
				<link name="currentNa" initial_value="../currentNa"/>
				<link name="currentK" initial_value="../currentK"/>
				<link name="currentCa" initial_value="../currentCa"/>
				<variable name="gate1" initial_value="0.001589005329875065"/>
				<variable name="gate2" initial_value="0.19230012176542946"/>
				<variable name="gate3" initial_value="0.9686729579416185"/>
			</IKr>
			<IKs name="IKs" initial_value="-0.15376145586531564" units="pA">
				<link name="Vm" initial_value="../Vm" units="mV"/>
				<link name="Ca" initial_value="../Ca" units="mM"/>
				<link name="constantFieldNa" initial_value="../constantFieldNa" units="mM"/>
				<link name="constantFieldK" initial_value="../constantFieldK" units="mM"/>
				<link name="constantFieldCa" initial_value="../constantFieldCa" units="mM"/>
				<link name="current" initial_value="../current"/>
				<link name="currentNa" initial_value="../currentNa"/>
				<link name="currentK" initial_value="../currentK"/>
				<link name="currentCa" initial_value="../currentCa"/>
				<parameter name="permeabilityK" initial_value="5.04" units="pA/mM"/>
				<parameter name="relativePNa" initial_value="0.04" units="pNa/pK"/>
				<variable name="gate1" initial_value="0.09067771528885843"/>
				<variable name="gate2" initial_value="0.1203043710533626"/>
			</IKs>
			<Ito name="Ito" initial_value="-6.496960956052174E-10" units="pA">
				<link name="Vm" initial_value="../Vm" units="mV"/>
				<link name="constantFieldNa" initial_value="../constantFieldNa" units="mM"/>
				<link name="constantFieldK" initial_value="../constantFieldK" units="mM"/>
				<link name="constantFieldCa" initial_value="../constantFieldCa" units="mM"/>
				<link name="current" initial_value="../current"/>
				<link name="currentNa" initial_value="../currentNa"/>
				<link name="currentK" initial_value="../currentK"/>
				<link name="currentCa" initial_value="../currentCa"/>
				<parameter name="permeabilityK" initial_value="0.033" units="pA/mM"/>
				<parameter name="relativeP" initial_value="0.09" units="pNa/pK"/>
				<variable name="gate1" initial_value="7.809434133593844E-4"/>
				<variable name="gate2" initial_value="0.9999158902697269"/>
			</Ito>
			<INaK name="INaK" initial_value="80.7624875588783">
				<variable name="ATPconsumption" initial_value="15.129548077212137" units="mM"/>
				<parameter name="ATPconsumingRate" initial_value="7.564774038606069" units="mM/min"/>
				<link name="t0" initial_value="/elapsedTime" units="ms"/>
				<variable name="gate" initial_value="0.563094949507371"/>
				<parameter name="amplitude" initial_value="21.0" units="pA/pF"/>
				<parameter name="stoichiometryNa" initial_value="3.0" units="pA/mM"/>
				<parameter name="stoichiometryK" initial_value="-2.0" units="pA/mM"/>
				<link name="Vm" initial_value="../Vm" units="mV"/>
				<link name="Cm" initial_value="../membrane capacitance"/>
				<link name="ATP" initial_value="../ATP" units="mM"/>
				<link name="Vi" initial_value="../volume"/>
				<link name="Nai" initial_value="../Na" units="mM"/>
				<link name="Nao" initial_value="../../Na" units="mM"/>
				<link name="Ki" initial_value="../K" units="mM"/>
				<link name="Ko" initial_value="../../K" units="mM"/>
				<link name="current" initial_value="../current"/>
				<link name="currentNa" initial_value="../currentNa"/>
				<link name="currentK" initial_value="../currentK"/>
				<link name="currentCa" initial_value="../currentCa"/>
				<link name="R" initial_value="/Gas constant"/>
				<link name="T" initial_value="/absolute temperature" units="K"/>
				<link name="F" initial_value="/Faraday constant" units="Coulomb/mM"/>
			</INaK>
			<INaCa name="INaCa" initial_value="-7.441225874908515">
				<variable name="gate" initial_value="0.9853851077750395"/>
				<parameter name="amplitude" initial_value="6.81" units="pA/pF"/>
				<parameter name="stoichiometryNa" initial_value="3.0" units="pA/mM"/>
				<parameter name="stoichiometryCa" initial_value="-2.0" units="pA/mM"/>
				<link name="Vm" initial_value="../Vm" units="mV"/>
				<link name="Cm" initial_value="../membrane capacitance"/>
				<link name="Nai" initial_value="../Na" units="mM"/>
				<link name="Nao" initial_value="../../Na" units="mM"/>
				<link name="Cai" initial_value="../Ca" units="mM"/>
				<link name="Cao" initial_value="../../Ca" units="mM"/>
				<link name="current" initial_value="../current"/>
				<link name="currentNa" initial_value="../currentNa"/>
				<link name="currentK" initial_value="../currentK"/>
				<link name="currentCa" initial_value="../currentCa"/>
				<link name="R" initial_value="/Gas constant"/>
				<link name="T" initial_value="/absolute temperature" units="K"/>
				<link name="F" initial_value="/Faraday constant" units="Coulomb/mM"/>
			</INaCa>
			<ILCCa name="ILCCa" initial_value="-2.5482567413039563E-4" units="pA">
				<link name="Cai" initial_value="../Ca" units="mV"/>
				<link name="constantFieldNa" initial_value="../constantFieldNa" units="mM"/>
				<link name="constantFieldK" initial_value="../constantFieldK" units="mM"/>
				<link name="constantFieldCa" initial_value="../constantFieldCa" units="mM"/>
				<link name="current" initial_value="../current"/>
				<link name="currentNa" initial_value="../currentNa"/>
				<link name="currentK" initial_value="../currentK"/>
				<link name="currentCa" initial_value="../currentCa"/>
				<parameter name="permeabilityNa" initial_value="0.11" units="pA/mM"/>
				<parameter name="permeabilityK" initial_value="0.11" units="pA/mM"/>
			</ILCCa>
			<IKATP name="IKATP" initial_value="0.044353937239771345" units="pA">
				<KoDependency name="permeabilityK" initial_value="82.52798549395386" units="pA/mV">
					<parameter name="amplitude" initial_value="0.0236"/>
					<parameter name="Cm" initial_value="2333.0"/>
					<parameter name="constant" initial_value="1.0" units="mM"/>
					<parameter name="power" initial_value="0.24" units="dimension_less"/>
					<link name="Ko" initial_value="../../../K"/>
				</KoDependency>
				<link name="Vm" initial_value="../Vm" units="mV"/>
				<link name="ATPi" initial_value="../ATP" units="mM"/>
				<link name="reversalPotential" initial_value="../K reversal potential" units="mV"/>
				<link name="current" initial_value="../current"/>
				<link name="currentNa" initial_value="../currentNa"/>
				<link name="currentK" initial_value="../currentK"/>
				<link name="currentCa" initial_value="../currentCa"/>
			</IKATP>
			<IKpl name="IKpl" initial_value="1.5142530096410959E-5" units="pA">
				<KoDependency name="GK" initial_value="1.1E-4" units="pA/mV">
					<parameter name="amplitude" initial_value="1.1E-4"/>
					<parameter name="Cm" initial_value="1.0"/>
					<parameter name="constant" initial_value="5.4" units="mM"/>
					<parameter name="power" initial_value="0.16" units="dimension_less"/>
					<link name="Ko" initial_value="../../../K"/>
				</KoDependency>
				<link name="Vm" initial_value="../Vm" units="mV"/>
				<link name="constantFieldNa" initial_value="../constantFieldNa" units="mM"/>
				<link name="constantFieldK" initial_value="../constantFieldK" units="mM"/>
				<link name="constantFieldCa" initial_value="../constantFieldCa" units="mM"/>
				<link name="current" initial_value="../current"/>
				<link name="currentNa" initial_value="../currentNa"/>
				<link name="currentK" initial_value="../currentK"/>
				<link name="currentCa" initial_value="../currentCa"/>
			</IKpl>
			<backGroundCurrent name="IbNSC" initial_value="-180.99188488983216">
				<parameter name="permeabilityNa" initial_value="0.385" units="pA/mM"/>
				<parameter name="permeabilityK" initial_value="0.154" units="pA/mM"/>
				<link name="constantFieldNa" initial_value="../constantFieldNa" units="mM"/>
				<link name="constantFieldK" initial_value="../constantFieldK" units="mM"/>
				<link name="constantFieldCa" initial_value="../constantFieldCa" units="mM"/>
				<link name="current" initial_value="../current"/>
				<link name="currentNa" initial_value="../currentNa"/>
				<link name="currentK" initial_value="../currentK"/>
				<link name="currentCa" initial_value="../currentCa"/>
			</backGroundCurrent>
			<backGroundCurrent name="ICab" initial_value="-0.4663542376879435">
				<parameter name="permeabilityCa" initial_value="0.04"/>
				<link name="constantFieldNa" initial_value="../constantFieldNa" units="mM"/>
				<link name="constantFieldK" initial_value="../constantFieldK" units="mM"/>
				<link name="constantFieldCa" initial_value="../constantFieldCa" units="mM"/>
				<link name="current" initial_value="../current"/>
				<link name="currentNa" initial_value="../currentNa"/>
				<link name="currentK" initial_value="../currentK"/>
				<link name="currentCa" initial_value="../currentCa"/>
			</backGroundCurrent>
			<compartment name="SRrel" initial_value="0.0">
				<volume name="volume" initial_value="160.0" units="um^3">
					<link name="total" initial_value="../../volume" units="um^3"/>
					<parameter name="ratio" initial_value="0.02" units="/cell volume"/>
				</volume>
				<parameter name="Ca" initial_value="2.2381685336801227"/>
				<variable name="CaTotal" initial_value="9.605003220000295"/>
				<analyticCaBuffer name="calsequestrin" initial_value="0.0">
					<link name="Ca" initial_value="../Ca" units="mM"/>
					<link name="CaTotal" initial_value="../CaTotal" units="mM"/>
					<parameter name="Km" initial_value="0.8"/>
					<parameter name="total" initial_value="10.0"/>
				</analyticCaBuffer>
				<IRyR name="IRyR" initial_value="56.59834658537398">
					<link name="Cai" initial_value="../../Ca" units="mM"/>
					<link name="Cao" initial_value="../Ca" units="mM"/>
					<link name="CaDiadic" initial_value="../../ICaL/CaDiadic" units="mM"/>
					<link name="current" initial_value="/dummy"/>
					<link name="currentNa" initial_value="/dummy"/>
					<link name="currentK" initial_value="/dummy"/>
					<link name="currentCa" initial_value="../currentCa"/>
					<parameter name="permeabilityCa" initial_value="62000.0" units="pA/mM"/>
					<parameter name="diadicFactor" initial_value="-150.0"/>
					<variable name="close" initial_value="0.20160033389468818"/>
					<variable name="open" initial_value="4.078713808135288E-4"/>
				</IRyR>
				<current name="currentCa" initial_value="56.59834658537398" units="pA">
					<link name="in" initial_value="../CaTotal" units="mM"/>
					<link name="out" initial_value="../../CaTotal" units="mM"/>
					<link name="Vi" initial_value="../volume"/>
					<link name="Vo" initial_value="../../volume"/>
					<link name="F" initial_value="/Faraday constant"/>
					<parameter name="valence" initial_value="2.0" units="dimension_less"/>
				</current>
			</compartment>
			<compartment name="SRup" initial_value="0.0">
				<volume name="volume" initial_value="400.0" units="um^3">
					<link name="total" initial_value="../../volume" units="um^3"/>
					<parameter name="ratio" initial_value="0.05" units="/cell volume"/>
				</volume>
				<variable name="Ca" initial_value="2.7270455740430317"/>
				<ICaPump name="ISRCA" initial_value="-1307.580431754363">
					<link name="Vi" initial_value="../../volume"/>
					<link name="F" initial_value="/Faraday constant"/>
					<parameter name="stoichiometryCa" initial_value="1.0" units="pA/mM"/>
					<link name="Cai" initial_value="../../Ca" units="mM"/>
					<link name="Cao" initial_value="../Ca" units="mM"/>
					<link name="ATP" initial_value="../../ATP" units="mM"/>
					<link name="current" initial_value="/dummy"/>
					<link name="currentNa" initial_value="/dummy"/>
					<link name="currentK" initial_value="/dummy"/>
					<link name="currentCa" initial_value="../currentCa"/>
					<parameter name="amplitude" initial_value="162500.0"/>
					<variable name="gate" initial_value="0.47895915036469044"/>
					<variable name="ATPconsumption" initial_value="85.63258358387002" units="mM"/>
					<parameter name="ATPconsumingRate" initial_value="42.816291791935015"
						units="mM/min"/>
					<link name="t0" initial_value="/elapsedTime" units="ms"/>
				</ICaPump>
				<diffusion name="leak" initial_value="1251.7045414707109">
					<link name="Cai" initial_value="../../Ca" units="mM"/>
					<link name="Cao" initial_value="../Ca" units="mM"/>
					<link name="current" initial_value="/dummy"/>
					<link name="currentNa" initial_value="/dummy"/>
					<link name="currentK" initial_value="/dummy"/>
					<link name="currentCa" initial_value="../currentCa"/>
					<parameter name="permeabilityCa" initial_value="459.0" units="pA/mM"/>
				</diffusion>
				<current name="currentCa" initial_value="-55.8758902836521" units="pA">
					<link name="in" initial_value="../Ca" units="mM"/>
					<link name="out" initial_value="../../CaTotal" units="mM"/>
					<link name="Vi" initial_value="../volume"/>
					<link name="Vo" initial_value="../../volume"/>
					<link name="F" initial_value="/Faraday constant"/>
					<parameter name="valence" initial_value="2.0" units="dimension_less"/>
				</current>
			</compartment>
			<compartment name="separator" initial_value="0.0">
				<diffusion name="transfer" initial_value="188.70653758008288">
					<link name="Cai" initial_value="../../SRrel/Ca" units="mM"/>
					<link name="Cao" initial_value="../../SRup/Ca" units="mM"/>
					<link name="current" initial_value="/dummy"/>
					<link name="currentNa" initial_value="/dummy"/>
					<link name="currentK" initial_value="/dummy"/>
					<link name="currentCa" initial_value="../currentCa"/>
					<parameter name="permeabilityCa" initial_value="386.0" units="pA/mM"/>
				</diffusion>
				<current name="currentCa" initial_value="188.70653758008288" units="pA">
					<link name="in" initial_value="../../SRup/Ca" units="mM"/>
					<link name="out" initial_value="../../SRrel/CaTotal" units="mM"/>
					<link name="Vi" initial_value="../../SRup/volume"/>
					<link name="Vo" initial_value="../../SRrel/volume"/>
					<link name="F" initial_value="/Faraday constant"/>
					<parameter name="valence" initial_value="2.0" units="dimension_less"/>
				</current>
			</compartment>
			<charge name="current" initial_value="-6.194979213181631" units="pA">
				<link name="Vm" initial_value="../Vm" units="mV"/>
				<link name="Cm" initial_value="../membrane capacitance"/>
			</charge>
			<current name="currentNa" initial_value="25.42719554131216" units="pA">
				<link name="in" initial_value="../Na" units="mM"/>
				<link name="out" initial_value="/dummy" units="mM"/>
				<link name="Vi" initial_value="../volume"/>
				<link name="Vo" initial_value="../../volume"/>
				<link name="F" initial_value="/Faraday constant"/>
				<parameter name="valence" initial_value="1.0" units="dimension_less"/>
			</current>
			<current name="currentK" initial_value="-45.918920596113885" units="pA">
				<link name="in" initial_value="../K" units="mM"/>
				<link name="out" initial_value="/dummy" units="mM"/>
				<link name="Vi" initial_value="../volume"/>
				<link name="Vo" initial_value="../../volume"/>
				<link name="F" initial_value="/Faraday constant"/>
				<parameter name="valence" initial_value="1.0" units="dimension_less"/>
			</current>
			<current name="currentCa" initial_value="14.296745841620067" units="pA">
				<link name="in" initial_value="../CaTotal" units="mM"/>
				<link name="out" initial_value="/dummy" units="mM"/>
				<link name="Vi" initial_value="../volume"/>
				<link name="Vo" initial_value="../../volume"/>
				<link name="F" initial_value="/Faraday constant"/>
				<parameter name="valence" initial_value="2.0" units="dimension_less"/>
			</current>
		</compartment>
		<gapjunction name="gap junction 7-8" initial_value="-148.7061874064143" units="pA">
			<junctionalconductance name="conductance" initial_value="2007.6522364071943" units="nS">
				<parameter name="number" initial_value="57500.0" units="dimension_less"/>
				<voldependency name="gj" initial_value="73.29526707122676">
					<voltage name="Vj" initial_value="0.07406969429752053" units="mV">
						<link name="Vm1" initial_value="../../../../cell 7/Vm" units="mV"/>
						<link name="Vm2" initial_value="../../../../cell 8/Vm" units="mV"/>
					</voltage>
					<variable name="nHH" initial_value="0.9999228745018153"/>
					<variable name="nLH" initial_value="3.8886388688830504E-5"/>
					<variable name="nHL" initial_value="3.8237625283392236E-5"/>
					<variable name="nLL" initial_value="1.486921192671434E-9"/>
					<parameter name="gHH" initial_value="73.29999291555662"/>
					<parameter name="gLH" initial_value="12.027892056509085"/>
					<parameter name="gHL" initial_value="12.02279462522507"/>
					<parameter name="gLL" initial_value="6.549999849265977"/>
					<parameter name="VH" initial_value="145.9" units="mV"/>
					<parameter name="VL" initial_value="299.0" units="mV"/>
					<parameter name="GH" initial_value="146.6" units="pS"/>
					<parameter name="GL" initial_value="13.1" units="pS"/>
					<parameter name="Acoef" initial_value="0.1815" units="ms-1"/>
					<parameter name="Bcoef" initial_value="7.0E-6" units="ms-1"/>
					<parameter name="Va" initial_value="8.437" units="mV"/>
					<parameter name="Vb" initial_value="8.675" units="mV"/>
					<parameter name="VHL" initial_value="0.0" units="mV"/>
					<parameter name="VLH" initial_value="0.0" units="mV"/>
				</voldependency>
				<independentGate name="pOpen" initial_value="0.47637033690075636">
					<stepGate name="gate_1" initial_value="0.6876723187138633">
						<variable name="open" initial_value="0.21276327727191385"
							units="dimension_less"/>
						<variable name="intermediate 1" initial_value="0.3883610915636026"
							units="dimension_less"/>
						<variable name="intermediate 2" initial_value="0.036864174196099976"
							units="dimension_less"/>
						<variable name="intermediate 3" initial_value="0.04968377568224678"
							units="dimension_less"/>
						<variable name="close" initial_value="0.31232768128614186"
							units="dimension_less"/>
						<link name="ligand" initial_value="../../../../cell 7/Ca" units="mM"/>
						<parameter name="a" initial_value="209.0" units="ms-1 mM-1"/>
						<parameter name="b" initial_value="3.24E-4" units="ms-1"/>
						<parameter name="a_scale 1" initial_value="0.0102"/>
						<parameter name="a_scale 2" initial_value="9.4E-4"/>
						<parameter name="a_scale 3" initial_value="0.0107"/>
						<parameter name="a_scale 4" initial_value="1.0"/>
						<parameter name="b_scale 1" initial_value="1.0"/>
						<parameter name="b_scale 2" initial_value="2.0"/>
						<parameter name="b_scale 3" initial_value="3.0"/>
						<parameter name="b_scale 4" initial_value="4.0"/>
						<parameter name="step" initial_value="4.0" units="dimension_less"/>
					</stepGate>
					<stepGate name="gate_2" initial_value="0.6927286789610787">
						<variable name="open" initial_value="0.21611208270068571"
							units="dimension_less"/>
						<variable name="intermediate 1" initial_value="0.39090136975501755"
							units="dimension_less"/>
						<variable name="intermediate 2" initial_value="0.03673357217843655"
							units="dimension_less"/>
						<variable name="intermediate 3" initial_value="0.04898165432693896"
							units="dimension_less"/>
						<variable name="close" initial_value="0.3072713210389215"
							units="dimension_less"/>
						<link name="ligand" initial_value="../../../../cell 8/Ca" units="mM"/>
						<parameter name="a" initial_value="209.0" units="ms-1 mM-1"/>
						<parameter name="b" initial_value="3.24E-4" units="ms-1"/>
						<parameter name="a_scale 1" initial_value="0.0102"/>
						<parameter name="a_scale 2" initial_value="9.4E-4"/>
						<parameter name="a_scale 3" initial_value="0.0107"/>
						<parameter name="a_scale 4" initial_value="1.0"/>
						<parameter name="b_scale 1" initial_value="1.0"/>
						<parameter name="b_scale 2" initial_value="2.0"/>
						<parameter name="b_scale 3" initial_value="3.0"/>
						<parameter name="b_scale 4" initial_value="4.0"/>
						<parameter name="step" initial_value="4.0" units="dimension_less"/>
					</stepGate>
				</independentGate>
			</junctionalconductance>
			
			<link name="Vm1" initial_value="../cell 7/Vm" units="mV"/>
			<link name="Cm1" initial_value="../cell 7/membrane capacitance" units="pF"/>
			<link name="Ki1" initial_value="../cell 7/K" units="mM"/>
			<link name="volume1" initial_value="../cell 7/volume"/>
			<link name="Vm2" initial_value="../cell 8/Vm" units="mV"/>
			<link name="Cm2" initial_value="../cell 8/membrane capacitance" units="pF"/>
			<link name="Ki2" initial_value="../cell 8/K" units="mM"/>
			<link name="volume2" initial_value="../cell 8/volume"/>
			<link name="F" initial_value="/Faraday constant"/>
			<parameter name="z" initial_value="1.0"/>
		</gapjunction>
		<compartment name="cell 8" initial_value="0.0">
			<VmaxTime name="VmaxTime" initial_value="119653.15997601401" units="ms">
				<link name="Itotal" initial_value="../current"/>
				<link name="Cm" initial_value="../membrane capacitance"/>
				<parameter name="Vmax" initial_value="211.48671544275552" units="V/s"/>
				<parameter name="interval" initial_value="0.0" units="ms"/>
				<parameter name="onset" initial_value="0.0" units="ms"/>
			</VmaxTime>
			<parameter name="volume" initial_value="8000.0" units="um^3"/>
			<parameter name="membrane capacitance" initial_value="132.0" units="pF"/>
			<variable name="Vm" initial_value="-86.30291932613329" units="mV"/>
			<variable name="Na" initial_value="5.709095638567373" units="mM"/>
			<variable name="K" initial_value="144.218961403149" units="mM"/>
			<parameter name="Ca" initial_value="2.0364524168311332E-5" units="mM"/>
			<variable name="CaTotal" initial_value="4.445610152276665E-4" units="mM"/>
			<variable name="ATP" initial_value="4.627075142521167" units="mM"/>
			<ATPsynthesis name="ATP synthesis" initial_value="0.0011187745724364994">
				<link name="ATP" initial_value="../ATP" units="mM"/>
				<parameter name="totalAdenosine" initial_value="5.0" units="mM"/>
				<parameter name="maxProducingRate" initial_value="0.0030" units="/ms"/>
			</ATPsynthesis>
			<analyticCaBuffer name="calmodulin" initial_value="0.0">
				<link name="CaTotal" initial_value="../CaTotal" units="mM"/>
				<link name="Ca" initial_value="../Ca" units="mM"/>
				<parameter name="Km" initial_value="0.00238" units="mM"/>
				<parameter name="total" initial_value="0.05" units="mM"/>
			</analyticCaBuffer>
			<NLcrossBridge name="crossBridge" initial_value="0.0">
				<link name="troponin" initial_value="../troponin"/>
				<parameter name="halfsarcomerelength" initial_value="0.961289997423149" units="um"/>
				<parameter name="forceCB" initial_value="1.7419578493093189" units="mN/mm^2"/>
				<parameter name="forceExt" initial_value="0.0" units="mN/mm^2"/>
				<variable name="InextensibleLength" initial_value="0.9562346426848052" units="um"/>
				<parameter name="h" initial_value="0.005055354738343842" units="um"/>
			</NLcrossBridge>
			<NLtroponin name="troponin" initial_value="0.0">
				<link name="ATP" initial_value="../ATP" units="mM"/>
				<link name="Ca" initial_value="../Ca" units="mM"/>
				<link name="CaTotal" initial_value="../CaTotal" units="mM"/>
				<link name="crossBridge" initial_value="../crossBridge" units="mM"/>
				<parameter name="total" initial_value="0.07" units="mM"/>
				<parameter name="Km_ATP" initial_value="0.1" units="mM"/>
				<variable name="TCa" initial_value="0.027680001191950996"/>
				<variable name="TCaCB" initial_value="0.002264188752158114"/>
				<variable name="TCB" initial_value="4.705475841953775E-4"/>
				<parameter name="free" initial_value="0.9695852624716955" units="mM"/>
				<variable name="ATPconsumption" initial_value="46.03152402579436" units="mM"/>
				<parameter name="ATPconsumingRate" initial_value="23.01576201289718" units="mM/min"/>
				<link name="t0" initial_value="/elapsedTime" units="ms"/>
			</NLtroponin>
			<reversalPotential name="K reversal potential" initial_value="-87.74988331658196"
				units="mV">
				<link name="in" initial_value="../K" units="mM"/>
				<link name="out" initial_value="../../K" units="mM"/>
				<link name="R" initial_value="/Gas constant"/>
				<link name="T" initial_value="/absolute temperature" units="K"/>
				<link name="F" initial_value="/Faraday constant" units="Coulomb/mM"/>
				<parameter name="valence" initial_value="1.0" units="dimension_less"/>
			</reversalPotential>
			<constantField name="constantFieldNa" initial_value="-470.1624255167322" units="mM">
				<link name="Vm" initial_value="../Vm" units="mV"/>
				<link name="in" initial_value="../Na" units="mM"/>
				<link name="out" initial_value="../../Na" units="mM"/>
				<link name="R" initial_value="/Gas constant"/>
				<link name="T" initial_value="/absolute temperature" units="K"/>
				<link name="F" initial_value="/Faraday constant" units="Coulomb/mM"/>
				<parameter name="valence" initial_value="1.0" units="dimension_less"/>
			</constantField>
			<constantField name="constantFieldK" initial_value="1.0110378691736122" units="mM">
				<link name="Vm" initial_value="../Vm" units="mV"/>
				<link name="in" initial_value="../K" units="mM"/>
				<link name="out" initial_value="../../K" units="mM"/>
				<link name="R" initial_value="/Gas constant"/>
				<link name="T" initial_value="/absolute temperature" units="K"/>
				<link name="F" initial_value="/Faraday constant" units="Coulomb/mM"/>
				<parameter name="valence" initial_value="1.0" units="dimension_less"/>
			</constantField>
			<constantField name="constantFieldCa" initial_value="-11.648959089712891" units="mM">
				<link name="Vm" initial_value="../Vm" units="mV"/>
				<link name="in" initial_value="../Ca" units="mM"/>
				<link name="out" initial_value="../../Ca" units="mM"/>
				<link name="R" initial_value="/Gas constant"/>
				<link name="T" initial_value="/absolute temperature" units="K"/>
				<link name="F" initial_value="/Faraday constant" units="Coulomb/mM"/>
				<parameter name="valence" initial_value="2.0" units="dimension_less"/>
			</constantField>
			<INa name="INa" initial_value="-13.32098901674629" units="pA">
				<link name="Vm" initial_value="../Vm" units="mV"/>
				<link name="constantFieldNa" initial_value="../constantFieldNa" units="mM"/>
				<link name="constantFieldK" initial_value="../constantFieldK" units="mM"/>
				<link name="constantFieldCa" initial_value="../constantFieldCa" units="mM"/>
				<link name="current" initial_value="../current"/>
				<link name="currentNa" initial_value="../currentNa"/>
				<link name="currentK" initial_value="../currentK"/>
				<link name="currentCa" initial_value="../currentCa"/>
				<parameter name="permeabilityNa" initial_value="2860.0" units="pA/mM"/>
				<parameter name="rerativePK" initial_value="0.1" units="pK/pNa"/>
				<variable name="pRP" initial_value="0.36748249133849864" units="dimension_less"/>
				<variable name="pAP" initial_value="1.6467422957413735E-5" units="dimension_less"/>
				<variable name="pAI" initial_value="0.3900240391915724" units="dimension_less"/>
				<variable name="gate" initial_value="0.6017142260111871" units="dimension_less"/>
			</INa>
			<ICaL name="ICaL" initial_value="-0.023006605546267024" units="pA">
				<link name="Vm" initial_value="../Vm" units="mV"/>
				<link name="Cai" initial_value="../Ca" units="mM"/>
				<link name="ATP" initial_value="../ATP" units="mM"/>
				<link name="constantFieldNa" initial_value="../constantFieldNa" units="mM"/>
				<link name="constantFieldK" initial_value="../constantFieldK" units="mM"/>
				<link name="constantFieldCa" initial_value="../constantFieldCa" units="mM"/>
				<link name="current" initial_value="../current"/>
				<link name="currentNa" initial_value="../currentNa"/>
				<link name="currentK" initial_value="../currentK"/>
				<link name="currentCa" initial_value="../currentCa"/>
				<parameter name="permeabilityCa" initial_value="8712.0" units="pA/mM"/>
				<variable name="pRP" initial_value="0.9975027225640468" units="dimension_less"/>
				<variable name="pAP" initial_value="1.3393202998805459E-6" units="dimension_less"/>
				<variable name="pAI" initial_value="6.422841560987957E-4" units="dimension_less"/>
				<variable name="pU" initial_value="0.17395730936407433" units="dimension_less"/>
				<variable name="pUCa" initial_value="6.140276687767634E-5" units="dimension_less"/>
				<variable name="pC" initial_value="0.42869238192117065" units="dimension_less"/>
				<variable name="gate" initial_value="0.9989015640994561" units="dimension_less"/>
				<parameter name="CaDiadic" initial_value="-1.7839018963814157E-7"
					units="dimension_less"/>
			</ICaL>
			<ICaT name="ICaT" initial_value="-0.09791151394356044" units="pA">
				<link name="Vm" initial_value="../Vm" units="mV"/>
				<link name="constantFieldNa" initial_value="../constantFieldNa" units="mM"/>
				<link name="constantFieldK" initial_value="../constantFieldK" units="mM"/>
				<link name="constantFieldCa" initial_value="../constantFieldCa" units="mM"/>
				<link name="current" initial_value="../current"/>
				<link name="currentNa" initial_value="../currentNa"/>
				<link name="currentK" initial_value="../currentK"/>
				<link name="currentCa" initial_value="../currentCa"/>
				<parameter name="permeabilityCa" initial_value="612.0" units="pA/mM"/>
				<variable name="activation" initial_value="1.586977509901193E-5"
					units="dimension_less"/>
				<variable name="inactivation" initial_value="0.8654150659067039"
					units="dimension_less"/>
			</ICaT>
			<IK1 name="IK1" initial_value="115.91582554293984" units="pA">
				<KoDependency name="permeabilityK" initial_value="151.536" units="pA/mV">
					<parameter name="amplitude" initial_value="1.148"/>
					<link name="Cm" initial_value="../../membrane capacitance"/>
					<parameter name="constant" initial_value="5.4" units="mM"/>
					<parameter name="power" initial_value="0.4" units="dimension_less"/>
					<link name="Ko" initial_value="../../../K"/>
				</KoDependency>
				<rateConstantK name="alfa" initial_value="0.19247184324346903" units="/ms">
					<parameter name="c1" initial_value="1.0" units="/ms"/>
					<parameter name="c2" initial_value="8000.0" units="dimension_less"/>
					<parameter name="c3" initial_value="-97.0" units="dimension_less"/>
					<parameter name="c4" initial_value="8.5" units="dimension_less"/>
					<parameter name="c5" initial_value="7.0" units="dimension_less"/>
					<parameter name="c6" initial_value="-97.0" units="dimension_less"/>
					<parameter name="c7" initial_value="300.0" units="dimension_less"/>
					<link name="Vm" initial_value="../../Vm"/>
					<link name="reversalPotential" initial_value="../../K reversal potential"/>
				</rateConstantK>
				<link name="Vm" initial_value="../Vm" units="mV"/>
				<link name="reversalPotential" initial_value="../K reversal potential" units="mV"/>
				<link name="current" initial_value="../current"/>
				<link name="currentNa" initial_value="../currentNa"/>
				<link name="currentK" initial_value="../currentK"/>
				<link name="currentCa" initial_value="../currentCa"/>
				<variable name="gate" initial_value="0.6109303202904379"/>
			</IK1>
			<IKr name="IKr" initial_value="0.12515425640587968" units="pA">
				<KoDependency name="permeabilityK" initial_value="1.14048" units="pA/mV">
					<parameter name="amplitude" initial_value="0.00864"/>
					<link name="Cm" initial_value="../../membrane capacitance"/>
					<parameter name="constant" initial_value="5.4" units="mM"/>
					<parameter name="power" initial_value="0.2" units="dimension_less"/>
					<link name="Ko" initial_value="../../../K"/>
				</KoDependency>
				<link name="Vm" initial_value="../Vm" units="mV"/>
				<link name="reversalPotential" initial_value="../K reversal potential" units="mV"/>
				<link name="current" initial_value="../current"/>
				<link name="currentNa" initial_value="../currentNa"/>
				<link name="currentK" initial_value="../currentK"/>
				<link name="currentCa" initial_value="../currentCa"/>
				<variable name="gate1" initial_value="0.001614381512306742"/>
				<variable name="gate2" initial_value="0.19333868044857322"/>
				<variable name="gate3" initial_value="0.9685358909092118"/>
			</IKr>
			<IKs name="IKs" initial_value="-0.15343798103979195" units="pA">
				<link name="Vm" initial_value="../Vm" units="mV"/>
				<link name="Ca" initial_value="../Ca" units="mM"/>
				<link name="constantFieldNa" initial_value="../constantFieldNa" units="mM"/>
				<link name="constantFieldK" initial_value="../constantFieldK" units="mM"/>
				<link name="constantFieldCa" initial_value="../constantFieldCa" units="mM"/>
				<link name="current" initial_value="../current"/>
				<link name="currentNa" initial_value="../currentNa"/>
				<link name="currentK" initial_value="../currentK"/>
				<link name="currentCa" initial_value="../currentCa"/>
				<parameter name="permeabilityK" initial_value="5.04" units="pA/mM"/>
				<parameter name="relativePNa" initial_value="0.04" units="pNa/pK"/>
				<variable name="gate1" initial_value="0.09078887046090256"/>
				<variable name="gate2" initial_value="0.11950274922155402"/>
			</IKs>
			<Ito name="Ito" initial_value="-6.55504019430981E-10" units="pA">
				<link name="Vm" initial_value="../Vm" units="mV"/>
				<link name="constantFieldNa" initial_value="../constantFieldNa" units="mM"/>
				<link name="constantFieldK" initial_value="../constantFieldK" units="mM"/>
				<link name="constantFieldCa" initial_value="../constantFieldCa" units="mM"/>
				<link name="current" initial_value="../current"/>
				<link name="currentNa" initial_value="../currentNa"/>
				<link name="currentK" initial_value="../currentK"/>
				<link name="currentCa" initial_value="../currentCa"/>
				<parameter name="permeabilityK" initial_value="0.033" units="pA/mM"/>
				<parameter name="relativeP" initial_value="0.09" units="pNa/pK"/>
				<variable name="gate1" initial_value="7.834960871950954E-4"/>
				<variable name="gate2" initial_value="0.9999153214120576"/>
			</Ito>
			<INaK name="INaK" initial_value="80.73694521596924">
				<variable name="ATPconsumption" initial_value="15.117043468279604" units="mM"/>
				<parameter name="ATPconsumingRate" initial_value="7.558521734139803" units="mM/min"/>
				<link name="t0" initial_value="/elapsedTime" units="ms"/>
				<variable name="gate" initial_value="0.563715185733219"/>
				<parameter name="amplitude" initial_value="21.0" units="pA/pF"/>
				<parameter name="stoichiometryNa" initial_value="3.0" units="pA/mM"/>
				<parameter name="stoichiometryK" initial_value="-2.0" units="pA/mM"/>
				<link name="Vm" initial_value="../Vm" units="mV"/>
				<link name="Cm" initial_value="../membrane capacitance"/>
				<link name="ATP" initial_value="../ATP" units="mM"/>
				<link name="Vi" initial_value="../volume"/>
				<link name="Nai" initial_value="../Na" units="mM"/>
				<link name="Nao" initial_value="../../Na" units="mM"/>
				<link name="Ki" initial_value="../K" units="mM"/>
				<link name="Ko" initial_value="../../K" units="mM"/>
				<link name="current" initial_value="../current"/>
				<link name="currentNa" initial_value="../currentNa"/>
				<link name="currentK" initial_value="../currentK"/>
				<link name="currentCa" initial_value="../currentCa"/>
				<link name="R" initial_value="/Gas constant"/>
				<link name="T" initial_value="/absolute temperature" units="K"/>
				<link name="F" initial_value="/Faraday constant" units="Coulomb/mM"/>
			</INaK>
			<INaCa name="INaCa" initial_value="-7.456821909378727">
				<variable name="gate" initial_value="0.9854787551033092"/>
				<parameter name="amplitude" initial_value="6.81" units="pA/pF"/>
				<parameter name="stoichiometryNa" initial_value="3.0" units="pA/mM"/>
				<parameter name="stoichiometryCa" initial_value="-2.0" units="pA/mM"/>
				<link name="Vm" initial_value="../Vm" units="mV"/>
				<link name="Cm" initial_value="../membrane capacitance"/>
				<link name="Nai" initial_value="../Na" units="mM"/>
				<link name="Nao" initial_value="../../Na" units="mM"/>
				<link name="Cai" initial_value="../Ca" units="mM"/>
				<link name="Cao" initial_value="../../Ca" units="mM"/>
				<link name="current" initial_value="../current"/>
				<link name="currentNa" initial_value="../currentNa"/>
				<link name="currentK" initial_value="../currentK"/>
				<link name="currentCa" initial_value="../currentCa"/>
				<link name="R" initial_value="/Gas constant"/>
				<link name="T" initial_value="/absolute temperature" units="K"/>
				<link name="F" initial_value="/Faraday constant" units="Coulomb/mM"/>
			</INaCa>
			<ILCCa name="ILCCa" initial_value="-2.522218056523966E-4" units="pA">
				<link name="Cai" initial_value="../Ca" units="mV"/>
				<link name="constantFieldNa" initial_value="../constantFieldNa" units="mM"/>
				<link name="constantFieldK" initial_value="../constantFieldK" units="mM"/>
				<link name="constantFieldCa" initial_value="../constantFieldCa" units="mM"/>
				<link name="current" initial_value="../current"/>
				<link name="currentNa" initial_value="../currentNa"/>
				<link name="currentK" initial_value="../currentK"/>
				<link name="currentCa" initial_value="../currentCa"/>
				<parameter name="permeabilityNa" initial_value="0.11" units="pA/mM"/>
				<parameter name="permeabilityK" initial_value="0.11" units="pA/mM"/>
			</ILCCa>
			<IKATP name="IKATP" initial_value="0.044599814125824554" units="pA">
				<KoDependency name="permeabilityK" initial_value="82.52798549395386" units="pA/mV">
					<parameter name="amplitude" initial_value="0.0236"/>
					<parameter name="Cm" initial_value="2333.0"/>
					<parameter name="constant" initial_value="1.0" units="mM"/>
					<parameter name="power" initial_value="0.24" units="dimension_less"/>
					<link name="Ko" initial_value="../../../K"/>
				</KoDependency>
				<link name="Vm" initial_value="../Vm" units="mV"/>
				<link name="ATPi" initial_value="../ATP" units="mM"/>
				<link name="reversalPotential" initial_value="../K reversal potential" units="mV"/>
				<link name="current" initial_value="../current"/>
				<link name="currentNa" initial_value="../currentNa"/>
				<link name="currentK" initial_value="../currentK"/>
				<link name="currentCa" initial_value="../currentCa"/>
			</IKATP>
			<IKpl name="IKpl" initial_value="1.52972687683745E-5" units="pA">
				<KoDependency name="GK" initial_value="1.1E-4" units="pA/mV">
					<parameter name="amplitude" initial_value="1.1E-4"/>
					<parameter name="Cm" initial_value="1.0"/>
					<parameter name="constant" initial_value="5.4" units="mM"/>
					<parameter name="power" initial_value="0.16" units="dimension_less"/>
					<link name="Ko" initial_value="../../../K"/>
				</KoDependency>
				<link name="Vm" initial_value="../Vm" units="mV"/>
				<link name="constantFieldNa" initial_value="../constantFieldNa" units="mM"/>
				<link name="constantFieldK" initial_value="../constantFieldK" units="mM"/>
				<link name="constantFieldCa" initial_value="../constantFieldCa" units="mM"/>
				<link name="current" initial_value="../current"/>
				<link name="currentNa" initial_value="../currentNa"/>
				<link name="currentK" initial_value="../currentK"/>
				<link name="currentCa" initial_value="../currentCa"/>
			</IKpl>
			<backGroundCurrent name="IbNSC" initial_value="-180.85683399208918">
				<parameter name="permeabilityNa" initial_value="0.385" units="pA/mM"/>
				<parameter name="permeabilityK" initial_value="0.154" units="pA/mM"/>
				<link name="constantFieldNa" initial_value="../constantFieldNa" units="mM"/>
				<link name="constantFieldK" initial_value="../constantFieldK" units="mM"/>
				<link name="constantFieldCa" initial_value="../constantFieldCa" units="mM"/>
				<link name="current" initial_value="../current"/>
				<link name="currentNa" initial_value="../currentNa"/>
				<link name="currentK" initial_value="../currentK"/>
				<link name="currentCa" initial_value="../currentCa"/>
			</backGroundCurrent>
			<backGroundCurrent name="ICab" initial_value="-0.46595836358851567">
				<parameter name="permeabilityCa" initial_value="0.04"/>
				<link name="constantFieldNa" initial_value="../constantFieldNa" units="mM"/>
				<link name="constantFieldK" initial_value="../constantFieldK" units="mM"/>
				<link name="constantFieldCa" initial_value="../constantFieldCa" units="mM"/>
				<link name="current" initial_value="../current"/>
				<link name="currentNa" initial_value="../currentNa"/>
				<link name="currentK" initial_value="../currentK"/>
				<link name="currentCa" initial_value="../currentCa"/>
			</backGroundCurrent>
			<compartment name="SRrel" initial_value="0.0">
				<volume name="volume" initial_value="160.0" units="um^3">
					<link name="total" initial_value="../../volume" units="um^3"/>
					<parameter name="ratio" initial_value="0.02" units="/cell volume"/>
				</volume>
				<parameter name="Ca" initial_value="2.2350875545517153"/>
				<variable name="CaTotal" initial_value="9.599249261187685"/>
				<analyticCaBuffer name="calsequestrin" initial_value="0.0">
					<link name="Ca" initial_value="../Ca" units="mM"/>
					<link name="CaTotal" initial_value="../CaTotal" units="mM"/>
					<parameter name="Km" initial_value="0.8"/>
					<parameter name="total" initial_value="10.0"/>
				</analyticCaBuffer>
				<IRyR name="IRyR" initial_value="56.36888516999256">
					<link name="Cai" initial_value="../../Ca" units="mM"/>
					<link name="Cao" initial_value="../Ca" units="mM"/>
					<link name="CaDiadic" initial_value="../../ICaL/CaDiadic" units="mM"/>
					<link name="current" initial_value="/dummy"/>
					<link name="currentNa" initial_value="/dummy"/>
					<link name="currentK" initial_value="/dummy"/>
					<link name="currentCa" initial_value="../currentCa"/>
					<parameter name="permeabilityCa" initial_value="62000.0" units="pA/mM"/>
					<parameter name="diadicFactor" initial_value="-150.0"/>
					<variable name="close" initial_value="0.20113130886356223"/>
					<variable name="open" initial_value="4.0677773416142315E-4"/>
				</IRyR>
				<current name="currentCa" initial_value="56.36888516999256" units="pA">
					<link name="in" initial_value="../CaTotal" units="mM"/>
					<link name="out" initial_value="../../CaTotal" units="mM"/>
					<link name="Vi" initial_value="../volume"/>
					<link name="Vo" initial_value="../../volume"/>
					<link name="F" initial_value="/Faraday constant"/>
					<parameter name="valence" initial_value="2.0" units="dimension_less"/>
				</current>
			</compartment>
			<compartment name="SRup" initial_value="0.0">
				<volume name="volume" initial_value="400.0" units="um^3">
					<link name="total" initial_value="../../volume" units="um^3"/>
					<parameter name="ratio" initial_value="0.05" units="/cell volume"/>
				</volume>
				<variable name="Ca" initial_value="2.723386373314073"/>
				<ICaPump name="ISRCA" initial_value="-1305.577627252312">
					<link name="Vi" initial_value="../../volume"/>
					<link name="F" initial_value="/Faraday constant"/>
					<parameter name="stoichiometryCa" initial_value="1.0" units="pA/mM"/>
					<link name="Cai" initial_value="../../Ca" units="mM"/>
					<link name="Cao" initial_value="../Ca" units="mM"/>
					<link name="ATP" initial_value="../../ATP" units="mM"/>
					<link name="current" initial_value="/dummy"/>
					<link name="currentNa" initial_value="/dummy"/>
					<link name="currentK" initial_value="/dummy"/>
					<link name="currentCa" initial_value="../currentCa"/>
					<parameter name="amplitude" initial_value="162500.0"/>
					<variable name="gate" initial_value="0.47817514787503534"/>
					<variable name="ATPconsumption" initial_value="85.548680999841" units="mM"/>
					<parameter name="ATPconsumingRate" initial_value="42.7743404999205"
						units="mM/min"/>
					<link name="t0" initial_value="/elapsedTime" units="ms"/>
				</ICaPump>
				<diffusion name="leak" initial_value="1250.0249980345664">
					<link name="Cai" initial_value="../../Ca" units="mM"/>
					<link name="Cao" initial_value="../Ca" units="mM"/>
					<link name="current" initial_value="/dummy"/>
					<link name="currentNa" initial_value="/dummy"/>
					<link name="currentK" initial_value="/dummy"/>
					<link name="currentCa" initial_value="../currentCa"/>
					<parameter name="permeabilityCa" initial_value="459.0" units="pA/mM"/>
				</diffusion>
				<current name="currentCa" initial_value="-55.55262921774556" units="pA">
					<link name="in" initial_value="../Ca" units="mM"/>
					<link name="out" initial_value="../../CaTotal" units="mM"/>
					<link name="Vi" initial_value="../volume"/>
					<link name="Vo" initial_value="../../volume"/>
					<link name="F" initial_value="/Faraday constant"/>
					<parameter name="valence" initial_value="2.0" units="dimension_less"/>
				</current>
			</compartment>
			<compartment name="separator" initial_value="0.0">
				<diffusion name="transfer" initial_value="188.48334404227012">
					<link name="Cai" initial_value="../../SRrel/Ca" units="mM"/>
					<link name="Cao" initial_value="../../SRup/Ca" units="mM"/>
					<link name="current" initial_value="/dummy"/>
					<link name="currentNa" initial_value="/dummy"/>
					<link name="currentK" initial_value="/dummy"/>
					<link name="currentCa" initial_value="../currentCa"/>
					<parameter name="permeabilityCa" initial_value="386.0" units="pA/mM"/>
				</diffusion>
				<current name="currentCa" initial_value="188.48334404227012" units="pA">
					<link name="in" initial_value="../../SRup/Ca" units="mM"/>
					<link name="out" initial_value="../../SRrel/CaTotal" units="mM"/>
					<link name="Vi" initial_value="../../SRup/volume"/>
					<link name="Vo" initial_value="../../SRrel/volume"/>
					<link name="F" initial_value="/Faraday constant"/>
					<parameter name="valence" initial_value="2.0" units="dimension_less"/>
				</current>
			</compartment>
			<charge name="current" initial_value="-5.5526714780839255" units="pA">
				<link name="Vm" initial_value="../Vm" units="mV"/>
				<link name="Cm" initial_value="../membrane capacitance"/>
			</charge>
			<current name="currentNa" initial_value="25.34155651970832" units="pA">
				<link name="in" initial_value="../Na" units="mM"/>
				<link name="out" initial_value="/dummy" units="mM"/>
				<link name="Vi" initial_value="../volume"/>
				<link name="Vo" initial_value="../../volume"/>
				<link name="F" initial_value="/Faraday constant"/>
				<parameter name="valence" initial_value="1.0" units="dimension_less"/>
			</current>
			<current name="currentK" initial_value="-45.22101177138257" units="pA">
				<link name="in" initial_value="../K" units="mM"/>
				<link name="out" initial_value="/dummy" units="mM"/>
				<link name="Vi" initial_value="../volume"/>
				<link name="Vo" initial_value="../../volume"/>
				<link name="F" initial_value="/Faraday constant"/>
				<parameter name="valence" initial_value="1.0" units="dimension_less"/>
			</current>
			<current name="currentCa" initial_value="14.326783773590355" units="pA">
				<link name="in" initial_value="../CaTotal" units="mM"/>
				<link name="out" initial_value="/dummy" units="mM"/>
				<link name="Vi" initial_value="../volume"/>
				<link name="Vo" initial_value="../../volume"/>
				<link name="F" initial_value="/Faraday constant"/>
				<parameter name="valence" initial_value="2.0" units="dimension_less"/>
			</current>
		</compartment>
		<gapjunction name="gap junction 8-9" initial_value="-143.15997871322904" units="pA">
			<junctionalconductance name="conductance" initial_value="2035.5443330073058" units="nS">
				<parameter name="number" initial_value="57500.0" units="dimension_less"/>
				<voldependency name="gj" initial_value="73.29526776225417">
					<voltage name="Vj" initial_value="0.07033007161368232" units="mV">
						<link name="Vm1" initial_value="../../../../cell 8/Vm" units="mV"/>
						<link name="Vm2" initial_value="../../../../cell 9/Vm" units="mV"/>
					</voltage>
					<variable name="nHH" initial_value="0.9999228743994057"/>
					<variable name="nLH" initial_value="3.886999477965087E-5"/>
					<variable name="nHL" initial_value="3.825411431328445E-5"/>
					<variable name="nLL" initial_value="1.486939467449201E-9"/>
					<parameter name="gHH" initial_value="73.29999361285535"/>
					<parameter name="gLH" initial_value="12.027767374826842"/>
					<parameter name="gHL" initial_value="12.02292729850162"/>
					<parameter name="gLL" initial_value="6.5499998641022374"/>
					<parameter name="VH" initial_value="145.9" units="mV"/>
					<parameter name="VL" initial_value="299.0" units="mV"/>
					<parameter name="GH" initial_value="146.6" units="pS"/>
					<parameter name="GL" initial_value="13.1" units="pS"/>
					<parameter name="Acoef" initial_value="0.1815" units="ms-1"/>
					<parameter name="Bcoef" initial_value="7.0E-6" units="ms-1"/>
					<parameter name="Va" initial_value="8.437" units="mV"/>
					<parameter name="Vb" initial_value="8.675" units="mV"/>
					<parameter name="VHL" initial_value="0.0" units="mV"/>
					<parameter name="VLH" initial_value="0.0" units="mV"/>
				</voldependency>
				<independentGate name="pOpen" initial_value="0.48298849420471746">
					<stepGate name="gate_1" initial_value="0.6927305758962259">
						<variable name="open" initial_value="0.21611325516884727"
							units="dimension_less"/>
						<variable name="intermediate 1" initial_value="0.39090041907048073"
							units="dimension_less"/>
						<variable name="intermediate 2" initial_value="0.03673380917369396"
							units="dimension_less"/>
						<variable name="intermediate 3" initial_value="0.048983092483204024"
							units="dimension_less"/>
						<variable name="close" initial_value="0.307269424103728"
							units="dimension_less"/>
						<link name="ligand" initial_value="../../../../cell 8/Ca" units="mM"/>
						<parameter name="a" initial_value="209.0" units="ms-1 mM-1"/>
						<parameter name="b" initial_value="3.24E-4" units="ms-1"/>
						<parameter name="a_scale 1" initial_value="0.0102"/>
						<parameter name="a_scale 2" initial_value="9.4E-4"/>
						<parameter name="a_scale 3" initial_value="0.0107"/>
						<parameter name="a_scale 4" initial_value="1.0"/>
						<parameter name="b_scale 1" initial_value="1.0"/>
						<parameter name="b_scale 2" initial_value="2.0"/>
						<parameter name="b_scale 3" initial_value="3.0"/>
						<parameter name="b_scale 4" initial_value="4.0"/>
						<parameter name="step" initial_value="4.0" units="dimension_less"/>
					</stepGate>
					<stepGate name="gate_2" initial_value="0.6972241604607204">
						<variable name="open" initial_value="0.21912769618094421"
							units="dimension_less"/>
						<variable name="intermediate 1" initial_value="0.39312935240525604"
							units="dimension_less"/>
						<variable name="intermediate 2" initial_value="0.036612477905937725"
							units="dimension_less"/>
						<variable name="intermediate 3" initial_value="0.04835463396858256"
							units="dimension_less"/>
						<variable name="close" initial_value="0.3027758395393856"
							units="dimension_less"/>
						<link name="ligand" initial_value="../../../../cell 9/Ca" units="mM"/>
						<parameter name="a" initial_value="209.0" units="ms-1 mM-1"/>
						<parameter name="b" initial_value="3.24E-4" units="ms-1"/>
						<parameter name="a_scale 1" initial_value="0.0102"/>
						<parameter name="a_scale 2" initial_value="9.4E-4"/>
						<parameter name="a_scale 3" initial_value="0.0107"/>
						<parameter name="a_scale 4" initial_value="1.0"/>
						<parameter name="b_scale 1" initial_value="1.0"/>
						<parameter name="b_scale 2" initial_value="2.0"/>
						<parameter name="b_scale 3" initial_value="3.0"/>
						<parameter name="b_scale 4" initial_value="4.0"/>
						<parameter name="step" initial_value="4.0" units="dimension_less"/>
					</stepGate>
				</independentGate>
			</junctionalconductance>
			
			<link name="Vm1" initial_value="../cell 8/Vm" units="mV"/>
			<link name="Cm1" initial_value="../cell 8/membrane capacitance" units="pF"/>
			<link name="Ki1" initial_value="../cell 8/K" units="mM"/>
			<link name="volume1" initial_value="../cell 8/volume"/>
			<link name="Vm2" initial_value="../cell 9/Vm" units="mV"/>
			<link name="Cm2" initial_value="../cell 9/membrane capacitance" units="pF"/>
			<link name="Ki2" initial_value="../cell 9/K" units="mM"/>
			<link name="volume2" initial_value="../cell 9/volume"/>
			<link name="F" initial_value="/Faraday constant"/>
			<parameter name="z" initial_value="1.0"/>
		</gapjunction>
		<compartment name="cell 9" initial_value="0.0">
			<VmaxTime name="VmaxTime" initial_value="119653.3599760139" units="ms">
				<link name="Itotal" initial_value="../current"/>
				<link name="Cm" initial_value="../membrane capacitance"/>
				<parameter name="Vmax" initial_value="210.98815665048525" units="V/s"/>
				<parameter name="interval" initial_value="0.0" units="ms"/>
				<parameter name="onset" initial_value="0.0" units="ms"/>
			</VmaxTime>
			<parameter name="volume" initial_value="8000.0" units="um^3"/>
			<parameter name="membrane capacitance" initial_value="132.0" units="pF"/>
			<variable name="Vm" initial_value="-86.23258925451961" units="mV"/>
			<variable name="Na" initial_value="5.686629631936514" units="mM"/>
			<variable name="K" initial_value="143.88732801323343" units="mM"/>
			<parameter name="Ca" initial_value="2.0307636614654012E-5" units="mM"/>
			<variable name="CaTotal" initial_value="4.4332917570572765E-4" units="mM"/>
			<variable name="ATP" initial_value="4.6279019631539855" units="mM"/>
			<ATPsynthesis name="ATP synthesis" initial_value="0.0011162941105380434">
				<link name="ATP" initial_value="../ATP" units="mM"/>
				<parameter name="totalAdenosine" initial_value="5.0" units="mM"/>
				<parameter name="maxProducingRate" initial_value="0.0030" units="/ms"/>
			</ATPsynthesis>
			<analyticCaBuffer name="calmodulin" initial_value="0.0">
				<link name="CaTotal" initial_value="../CaTotal" units="mM"/>
				<link name="Ca" initial_value="../Ca" units="mM"/>
				<parameter name="Km" initial_value="0.00238" units="mM"/>
				<parameter name="total" initial_value="0.05" units="mM"/>
			</analyticCaBuffer>
			<NLcrossBridge name="crossBridge" initial_value="0.0">
				<link name="troponin" initial_value="../troponin"/>
				<parameter name="halfsarcomerelength" initial_value="0.9613199974231547" units="um"/>
				<parameter name="forceCB" initial_value="1.7342852104928985" units="mN/mm^2"/>
				<parameter name="forceExt" initial_value="0.0" units="mN/mm^2"/>
				<variable name="InextensibleLength" initial_value="0.9562680080088681" units="um"/>
				<parameter name="h" initial_value="0.0050519894142865285" units="um"/>
			</NLcrossBridge>
			<NLtroponin name="troponin" initial_value="0.0">
				<link name="ATP" initial_value="../ATP" units="mM"/>
				<link name="Ca" initial_value="../Ca" units="mM"/>
				<link name="CaTotal" initial_value="../CaTotal" units="mM"/>
				<link name="crossBridge" initial_value="../crossBridge" units="mM"/>
				<parameter name="total" initial_value="0.07" units="mM"/>
				<parameter name="Km_ATP" initial_value="0.1" units="mM"/>
				<variable name="TCa" initial_value="0.02760061606036552"/>
				<variable name="TCaCB" initial_value="0.002255502951117081"/>
				<variable name="TCB" initial_value="4.690016367827894E-4"/>
				<parameter name="free" initial_value="0.9696748793517346" units="mM"/>
				<variable name="ATPconsumption" initial_value="45.841882636879845" units="mM"/>
				<parameter name="ATPconsumingRate" initial_value="22.920941318439926" units="mM/min"/>
				<link name="t0" initial_value="/elapsedTime" units="ms"/>
			</NLtroponin>
			<reversalPotential name="K reversal potential" initial_value="-87.68838607585342"
				units="mV">
				<link name="in" initial_value="../K" units="mM"/>
				<link name="out" initial_value="../../K" units="mM"/>
				<link name="R" initial_value="/Gas constant"/>
				<link name="T" initial_value="/absolute temperature" units="K"/>
				<link name="F" initial_value="/Faraday constant" units="Coulomb/mM"/>
				<parameter name="valence" initial_value="1.0" units="dimension_less"/>
			</reversalPotential>
			<constantField name="constantFieldNa" initial_value="-469.8312468589168" units="mM">
				<link name="Vm" initial_value="../Vm" units="mV"/>
				<link name="in" initial_value="../Na" units="mM"/>
				<link name="out" initial_value="../../Na" units="mM"/>
				<link name="R" initial_value="/Gas constant"/>
				<link name="T" initial_value="/absolute temperature" units="K"/>
				<link name="F" initial_value="/Faraday constant" units="Coulomb/mM"/>
				<parameter name="valence" initial_value="1.0" units="dimension_less"/>
			</constantField>
			<constantField name="constantFieldK" initial_value="1.016660566277087" units="mM">
				<link name="Vm" initial_value="../Vm" units="mV"/>
				<link name="in" initial_value="../K" units="mM"/>
				<link name="out" initial_value="../../K" units="mM"/>
				<link name="R" initial_value="/Gas constant"/>
				<link name="T" initial_value="/absolute temperature" units="K"/>
				<link name="F" initial_value="/Faraday constant" units="Coulomb/mM"/>
				<parameter name="valence" initial_value="1.0" units="dimension_less"/>
			</constantField>
			<constantField name="constantFieldCa" initial_value="-11.639562268259475" units="mM">
				<link name="Vm" initial_value="../Vm" units="mV"/>
				<link name="in" initial_value="../Ca" units="mM"/>
				<link name="out" initial_value="../../Ca" units="mM"/>
				<link name="R" initial_value="/Gas constant"/>
				<link name="T" initial_value="/absolute temperature" units="K"/>
				<link name="F" initial_value="/Faraday constant" units="Coulomb/mM"/>
				<parameter name="valence" initial_value="2.0" units="dimension_less"/>
			</constantField>
			<INa name="INa" initial_value="-13.413399791779133" units="pA">
				<link name="Vm" initial_value="../Vm" units="mV"/>
				<link name="constantFieldNa" initial_value="../constantFieldNa" units="mM"/>
				<link name="constantFieldK" initial_value="../constantFieldK" units="mM"/>
				<link name="constantFieldCa" initial_value="../constantFieldCa" units="mM"/>
				<link name="current" initial_value="../current"/>
				<link name="currentNa" initial_value="../currentNa"/>
				<link name="currentK" initial_value="../currentK"/>
				<link name="currentCa" initial_value="../currentCa"/>
				<parameter name="permeabilityNa" initial_value="2860.0" units="pA/mM"/>
				<parameter name="rerativePK" initial_value="0.1" units="pK/pNa"/>
				<variable name="pRP" initial_value="0.365696358684577" units="dimension_less"/>
				<variable name="pAP" initial_value="1.6592987043224016E-5" units="dimension_less"/>
				<variable name="pAI" initial_value="0.3922336691389626" units="dimension_less"/>
				<variable name="gate" initial_value="0.6017281811136644" units="dimension_less"/>
			</INa>
			<ICaL name="ICaL" initial_value="-0.023493940660055033" units="pA">
				<link name="Vm" initial_value="../Vm" units="mV"/>
				<link name="Cai" initial_value="../Ca" units="mM"/>
				<link name="ATP" initial_value="../ATP" units="mM"/>
				<link name="constantFieldNa" initial_value="../constantFieldNa" units="mM"/>
				<link name="constantFieldK" initial_value="../constantFieldK" units="mM"/>
				<link name="constantFieldCa" initial_value="../constantFieldCa" units="mM"/>
				<link name="current" initial_value="../current"/>
				<link name="currentNa" initial_value="../currentNa"/>
				<link name="currentK" initial_value="../currentK"/>
				<link name="currentCa" initial_value="../currentCa"/>
				<parameter name="permeabilityCa" initial_value="8712.0" units="pA/mM"/>
				<variable name="pRP" initial_value="0.9974360091361055" units="dimension_less"/>
				<variable name="pAP" initial_value="1.3688258006937728E-6" units="dimension_less"/>
				<variable name="pAI" initial_value="6.70209414782756E-4" units="dimension_less"/>
				<variable name="pU" initial_value="0.17395613727620352" units="dimension_less"/>
				<variable name="pUCa" initial_value="6.137744634359252E-5" units="dimension_less"/>
				<variable name="pC" initial_value="0.4286894565175094" units="dimension_less"/>
				<variable name="gate" initial_value="0.9988712775199359" units="dimension_less"/>
				<parameter name="CaDiadic" initial_value="-1.821689447726483E-7"
					units="dimension_less"/>
			</ICaL>
			<ICaT name="ICaT" initial_value="-0.09891850465470527" units="pA">
				<link name="Vm" initial_value="../Vm" units="mV"/>
				<link name="constantFieldNa" initial_value="../constantFieldNa" units="mM"/>
				<link name="constantFieldK" initial_value="../constantFieldK" units="mM"/>
				<link name="constantFieldCa" initial_value="../constantFieldCa" units="mM"/>
				<link name="current" initial_value="../current"/>
				<link name="currentNa" initial_value="../currentNa"/>
				<link name="currentK" initial_value="../currentK"/>
				<link name="currentCa" initial_value="../currentCa"/>
				<parameter name="permeabilityCa" initial_value="612.0" units="pA/mM"/>
				<variable name="activation" initial_value="1.6070481696826443E-5"
					units="dimension_less"/>
				<variable name="inactivation" initial_value="0.8640931809316027"
					units="dimension_less"/>
			</ICaT>
			<IK1 name="IK1" initial_value="116.58042293096456" units="pA">
				<KoDependency name="permeabilityK" initial_value="151.536" units="pA/mV">
					<parameter name="amplitude" initial_value="1.148"/>
					<link name="Cm" initial_value="../../membrane capacitance"/>
					<parameter name="constant" initial_value="5.4" units="mM"/>
					<parameter name="power" initial_value="0.4" units="dimension_less"/>
					<link name="Ko" initial_value="../../../K"/>
				</KoDependency>
				<rateConstantK name="alfa" initial_value="0.19246224921129015" units="/ms">
					<parameter name="c1" initial_value="1.0" units="/ms"/>
					<parameter name="c2" initial_value="8000.0" units="dimension_less"/>
					<parameter name="c3" initial_value="-97.0" units="dimension_less"/>
					<parameter name="c4" initial_value="8.5" units="dimension_less"/>
					<parameter name="c5" initial_value="7.0" units="dimension_less"/>
					<parameter name="c6" initial_value="-97.0" units="dimension_less"/>
					<parameter name="c7" initial_value="300.0" units="dimension_less"/>
					<link name="Vm" initial_value="../../Vm"/>
					<link name="reversalPotential" initial_value="../../K reversal potential"/>
				</rateConstantK>
				<link name="Vm" initial_value="../Vm" units="mV"/>
				<link name="reversalPotential" initial_value="../K reversal potential" units="mV"/>
				<link name="current" initial_value="../current"/>
				<link name="currentNa" initial_value="../currentNa"/>
				<link name="currentK" initial_value="../currentK"/>
				<link name="currentCa" initial_value="../currentCa"/>
				<variable name="gate" initial_value="0.6107647565328127"/>
			</IK1>
			<IKr name="IKr" initial_value="0.12655859644003856" units="pA">
				<KoDependency name="permeabilityK" initial_value="1.14048" units="pA/mV">
					<parameter name="amplitude" initial_value="0.00864"/>
					<link name="Cm" initial_value="../../membrane capacitance"/>
					<parameter name="constant" initial_value="5.4" units="mM"/>
					<parameter name="power" initial_value="0.2" units="dimension_less"/>
					<link name="Ko" initial_value="../../../K"/>
				</KoDependency>
				<link name="Vm" initial_value="../Vm" units="mV"/>
				<link name="reversalPotential" initial_value="../K reversal potential" units="mV"/>
				<link name="current" initial_value="../current"/>
				<link name="currentNa" initial_value="../currentNa"/>
				<link name="currentK" initial_value="../currentK"/>
				<link name="currentCa" initial_value="../currentCa"/>
				<variable name="gate1" initial_value="0.0016387640313084509"/>
				<variable name="gate2" initial_value="0.19432418180118166"/>
				<variable name="gate3" initial_value="0.9684052254405678"/>
			</IKr>
			<IKs name="IKs" initial_value="-0.15315866996137698" units="pA">
				<link name="Vm" initial_value="../Vm" units="mV"/>
				<link name="Ca" initial_value="../Ca" units="mM"/>
				<link name="constantFieldNa" initial_value="../constantFieldNa" units="mM"/>
				<link name="constantFieldK" initial_value="../constantFieldK" units="mM"/>
				<link name="constantFieldCa" initial_value="../constantFieldCa" units="mM"/>
				<link name="current" initial_value="../current"/>
				<link name="currentNa" initial_value="../currentNa"/>
				<link name="currentK" initial_value="../currentK"/>
				<link name="currentCa" initial_value="../currentCa"/>
				<parameter name="permeabilityK" initial_value="5.04" units="pA/mM"/>
				<parameter name="relativePNa" initial_value="0.04" units="pNa/pK"/>
				<variable name="gate1" initial_value="0.09089428388407056"/>
				<variable name="gate2" initial_value="0.11879311606039127"/>
			</IKs>
			<Ito name="Ito" initial_value="-6.610614361225336E-10" units="pA">
				<link name="Vm" initial_value="../Vm" units="mV"/>
				<link name="constantFieldNa" initial_value="../constantFieldNa" units="mM"/>
				<link name="constantFieldK" initial_value="../constantFieldK" units="mM"/>
				<link name="constantFieldCa" initial_value="../constantFieldCa" units="mM"/>
				<link name="current" initial_value="../current"/>
				<link name="currentNa" initial_value="../currentNa"/>
				<link name="currentK" initial_value="../currentK"/>
				<link name="currentCa" initial_value="../currentCa"/>
				<parameter name="permeabilityK" initial_value="0.033" units="pA/mM"/>
				<parameter name="relativeP" initial_value="0.09" units="pNa/pK"/>
				<variable name="gate1" initial_value="7.859289612900919E-4"/>
				<variable name="gate2" initial_value="0.9999147779175303"/>
			</Ito>
			<INaK name="INaK" initial_value="80.72415089669991">
				<variable name="ATPconsumption" initial_value="15.107804359441232" units="mM"/>
				<parameter name="ATPconsumingRate" initial_value="7.553902179720617" units="mM/min"/>
				<link name="t0" initial_value="/elapsedTime" units="ms"/>
				<variable name="gate" initial_value="0.5642548957918118"/>
				<parameter name="amplitude" initial_value="21.0" units="pA/pF"/>
				<parameter name="stoichiometryNa" initial_value="3.0" units="pA/mM"/>
				<parameter name="stoichiometryK" initial_value="-2.0" units="pA/mM"/>
				<link name="Vm" initial_value="../Vm" units="mV"/>
				<link name="Cm" initial_value="../membrane capacitance"/>
				<link name="ATP" initial_value="../ATP" units="mM"/>
				<link name="Vi" initial_value="../volume"/>
				<link name="Nai" initial_value="../Na" units="mM"/>
				<link name="Nao" initial_value="../../Na" units="mM"/>
				<link name="Ki" initial_value="../K" units="mM"/>
				<link name="Ko" initial_value="../../K" units="mM"/>
				<link name="current" initial_value="../current"/>
				<link name="currentNa" initial_value="../currentNa"/>
				<link name="currentK" initial_value="../currentK"/>
				<link name="currentCa" initial_value="../currentCa"/>
				<link name="R" initial_value="/Gas constant"/>
				<link name="T" initial_value="/absolute temperature" units="K"/>
				<link name="F" initial_value="/Faraday constant" units="Coulomb/mM"/>
			</INaK>
			<INaCa name="INaCa" initial_value="-7.46998730637264">
				<variable name="gate" initial_value="0.9855590513609502"/>
				<parameter name="amplitude" initial_value="6.81" units="pA/pF"/>
				<parameter name="stoichiometryNa" initial_value="3.0" units="pA/mM"/>
				<parameter name="stoichiometryCa" initial_value="-2.0" units="pA/mM"/>
				<link name="Vm" initial_value="../Vm" units="mV"/>
				<link name="Cm" initial_value="../membrane capacitance"/>
				<link name="Nai" initial_value="../Na" units="mM"/>
				<link name="Nao" initial_value="../../Na" units="mM"/>
				<link name="Cai" initial_value="../Ca" units="mM"/>
				<link name="Cao" initial_value="../../Ca" units="mM"/>
				<link name="current" initial_value="../current"/>
				<link name="currentNa" initial_value="../currentNa"/>
				<link name="currentK" initial_value="../currentK"/>
				<link name="currentCa" initial_value="../currentCa"/>
				<link name="R" initial_value="/Gas constant"/>
				<link name="T" initial_value="/absolute temperature" units="K"/>
				<link name="F" initial_value="/Faraday constant" units="Coulomb/mM"/>
			</INaCa>
			<ILCCa name="ILCCa" initial_value="-2.4993444224045963E-4" units="pA">
				<link name="Cai" initial_value="../Ca" units="mV"/>
				<link name="constantFieldNa" initial_value="../constantFieldNa" units="mM"/>
				<link name="constantFieldK" initial_value="../constantFieldK" units="mM"/>
				<link name="constantFieldCa" initial_value="../constantFieldCa" units="mM"/>
				<link name="current" initial_value="../current"/>
				<link name="currentNa" initial_value="../currentNa"/>
				<link name="currentK" initial_value="../currentK"/>
				<link name="currentCa" initial_value="../currentCa"/>
				<parameter name="permeabilityNa" initial_value="0.11" units="pA/mM"/>
				<parameter name="permeabilityK" initial_value="0.11" units="pA/mM"/>
			</ILCCa>
			<IKATP name="IKATP" initial_value="0.04485604396820309" units="pA">
				<KoDependency name="permeabilityK" initial_value="82.52798549395386" units="pA/mV">
					<parameter name="amplitude" initial_value="0.0236"/>
					<parameter name="Cm" initial_value="2333.0"/>
					<parameter name="constant" initial_value="1.0" units="mM"/>
					<parameter name="power" initial_value="0.24" units="dimension_less"/>
					<link name="Ko" initial_value="../../../K"/>
				</KoDependency>
				<link name="Vm" initial_value="../Vm" units="mV"/>
				<link name="ATPi" initial_value="../ATP" units="mM"/>
				<link name="reversalPotential" initial_value="../K reversal potential" units="mV"/>
				<link name="current" initial_value="../current"/>
				<link name="currentNa" initial_value="../currentNa"/>
				<link name="currentK" initial_value="../currentK"/>
				<link name="currentCa" initial_value="../currentCa"/>
			</IKATP>
			<IKpl name="IKpl" initial_value="1.5452866849085907E-5" units="pA">
				<KoDependency name="GK" initial_value="1.1E-4" units="pA/mV">
					<parameter name="amplitude" initial_value="1.1E-4"/>
					<parameter name="Cm" initial_value="1.0"/>
					<parameter name="constant" initial_value="5.4" units="mM"/>
					<parameter name="power" initial_value="0.16" units="dimension_less"/>
					<link name="Ko" initial_value="../../../K"/>
				</KoDependency>
				<link name="Vm" initial_value="../Vm" units="mV"/>
				<link name="constantFieldNa" initial_value="../constantFieldNa" units="mM"/>
				<link name="constantFieldK" initial_value="../constantFieldK" units="mM"/>
				<link name="constantFieldCa" initial_value="../constantFieldCa" units="mM"/>
				<link name="current" initial_value="../current"/>
				<link name="currentNa" initial_value="../currentNa"/>
				<link name="currentK" initial_value="../currentK"/>
				<link name="currentCa" initial_value="../currentCa"/>
			</IKpl>
			<backGroundCurrent name="IbNSC" initial_value="-180.7284643134763">
				<parameter name="permeabilityNa" initial_value="0.385" units="pA/mM"/>
				<parameter name="permeabilityK" initial_value="0.154" units="pA/mM"/>
				<link name="constantFieldNa" initial_value="../constantFieldNa" units="mM"/>
				<link name="constantFieldK" initial_value="../constantFieldK" units="mM"/>
				<link name="constantFieldCa" initial_value="../constantFieldCa" units="mM"/>
				<link name="current" initial_value="../current"/>
				<link name="currentNa" initial_value="../currentNa"/>
				<link name="currentK" initial_value="../currentK"/>
				<link name="currentCa" initial_value="../currentCa"/>
			</backGroundCurrent>
			<backGroundCurrent name="ICab" initial_value="-0.465582490730379">
				<parameter name="permeabilityCa" initial_value="0.04"/>
				<link name="constantFieldNa" initial_value="../constantFieldNa" units="mM"/>
				<link name="constantFieldK" initial_value="../constantFieldK" units="mM"/>
				<link name="constantFieldCa" initial_value="../constantFieldCa" units="mM"/>
				<link name="current" initial_value="../current"/>
				<link name="currentNa" initial_value="../currentNa"/>
				<link name="currentK" initial_value="../currentK"/>
				<link name="currentCa" initial_value="../currentCa"/>
			</backGroundCurrent>
			<compartment name="SRrel" initial_value="0.0">
				<volume name="volume" initial_value="160.0" units="um^3">
					<link name="total" initial_value="../../volume" units="um^3"/>
					<parameter name="ratio" initial_value="0.02" units="/cell volume"/>
				</volume>
				<parameter name="Ca" initial_value="2.232253620867652"/>
				<variable name="CaTotal" initial_value="9.593951882205412"/>
				<analyticCaBuffer name="calsequestrin" initial_value="0.0">
					<link name="Ca" initial_value="../Ca" units="mM"/>
					<link name="CaTotal" initial_value="../CaTotal" units="mM"/>
					<parameter name="Km" initial_value="0.8"/>
					<parameter name="total" initial_value="10.0"/>
				</analyticCaBuffer>
				<IRyR name="IRyR" initial_value="56.182466361802774">
					<link name="Cai" initial_value="../../Ca" units="mM"/>
					<link name="Cao" initial_value="../Ca" units="mM"/>
					<link name="CaDiadic" initial_value="../../ICaL/CaDiadic" units="mM"/>
					<link name="current" initial_value="/dummy"/>
					<link name="currentNa" initial_value="/dummy"/>
					<link name="currentK" initial_value="/dummy"/>
					<link name="currentCa" initial_value="../currentCa"/>
					<parameter name="permeabilityCa" initial_value="62000.0" units="pA/mM"/>
					<parameter name="diadicFactor" initial_value="-150.0"/>
					<variable name="close" initial_value="0.20068994456097844"/>
					<variable name="open" initial_value="4.059471771682822E-4"/>
				</IRyR>
				<current name="currentCa" initial_value="56.182466361802774" units="pA">
					<link name="in" initial_value="../CaTotal" units="mM"/>
					<link name="out" initial_value="../../CaTotal" units="mM"/>
					<link name="Vi" initial_value="../volume"/>
					<link name="Vo" initial_value="../../volume"/>
					<link name="F" initial_value="/Faraday constant"/>
					<parameter name="valence" initial_value="2.0" units="dimension_less"/>
				</current>
			</compartment>
			<compartment name="SRup" initial_value="0.0">
				<volume name="volume" initial_value="400.0" units="um^3">
					<link name="total" initial_value="../../volume" units="um^3"/>
					<parameter name="ratio" initial_value="0.05" units="/cell volume"/>
				</volume>
				<variable name="Ca" initial_value="2.72012996565369"/>
				<ICaPump name="ISRCA" initial_value="-1303.8170669331132">
					<link name="Vi" initial_value="../../volume"/>
					<link name="F" initial_value="/Faraday constant"/>
					<parameter name="stoichiometryCa" initial_value="1.0" units="pA/mM"/>
					<link name="Cai" initial_value="../../Ca" units="mM"/>
					<link name="Cao" initial_value="../Ca" units="mM"/>
					<link name="ATP" initial_value="../../ATP" units="mM"/>
					<link name="current" initial_value="/dummy"/>
					<link name="currentNa" initial_value="/dummy"/>
					<link name="currentK" initial_value="/dummy"/>
					<link name="currentCa" initial_value="../currentCa"/>
					<parameter name="amplitude" initial_value="162500.0"/>
					<variable name="gate" initial_value="0.4774828150428799"/>
					<variable name="ATPconsumption" initial_value="85.47345730509912" units="mM"/>
					<parameter name="ATPconsumingRate" initial_value="42.73672865254956"
						units="mM/min"/>
					<link name="t0" initial_value="/elapsedTime" units="ms"/>
				</ICaPump>
				<diffusion name="leak" initial_value="1248.5303330298375">
					<link name="Cai" initial_value="../../Ca" units="mM"/>
					<link name="Cao" initial_value="../Ca" units="mM"/>
					<link name="current" initial_value="/dummy"/>
					<link name="currentNa" initial_value="/dummy"/>
					<link name="currentK" initial_value="/dummy"/>
					<link name="currentCa" initial_value="../currentCa"/>
					<parameter name="permeabilityCa" initial_value="459.0" units="pA/mM"/>
				</diffusion>
				<current name="currentCa" initial_value="-55.28673390327572" units="pA">
					<link name="in" initial_value="../Ca" units="mM"/>
					<link name="out" initial_value="../../CaTotal" units="mM"/>
					<link name="Vi" initial_value="../volume"/>
					<link name="Vo" initial_value="../../volume"/>
					<link name="F" initial_value="/Faraday constant"/>
					<parameter name="valence" initial_value="2.0" units="dimension_less"/>
				</current>
			</compartment>
			<compartment name="separator" initial_value="0.0">
				<diffusion name="transfer" initial_value="188.32026908741062">
					<link name="Cai" initial_value="../../SRrel/Ca" units="mM"/>
					<link name="Cao" initial_value="../../SRup/Ca" units="mM"/>
					<link name="current" initial_value="/dummy"/>
					<link name="currentNa" initial_value="/dummy"/>
					<link name="currentK" initial_value="/dummy"/>
					<link name="currentCa" initial_value="../currentCa"/>
					<parameter name="permeabilityCa" initial_value="386.0" units="pA/mM"/>
				</diffusion>
				<current name="currentCa" initial_value="188.32026908741062" units="pA">
					<link name="in" initial_value="../../SRup/Ca" units="mM"/>
					<link name="out" initial_value="../../SRrel/CaTotal" units="mM"/>
					<link name="Vi" initial_value="../../SRup/volume"/>
					<link name="Vo" initial_value="../../SRrel/volume"/>
					<link name="F" initial_value="/Faraday constant"/>
					<parameter name="valence" initial_value="2.0" units="dimension_less"/>
				</current>
			</compartment>
			<charge name="current" initial_value="-4.877251031798347" units="pA">
				<link name="Vm" initial_value="../Vm" units="mV"/>
				<link name="Cm" initial_value="../membrane capacitance"/>
			</charge>
			<current name="currentNa" initial_value="25.298971832311594" units="pA">
				<link name="in" initial_value="../Na" units="mM"/>
				<link name="out" initial_value="/dummy" units="mM"/>
				<link name="Vi" initial_value="../volume"/>
				<link name="Vo" initial_value="../../volume"/>
				<link name="F" initial_value="/Faraday constant"/>
				<parameter name="valence" initial_value="1.0" units="dimension_less"/>
			</current>
			<current name="currentK" initial_value="-44.52821932397222" units="pA">
				<link name="in" initial_value="../K" units="mM"/>
				<link name="out" initial_value="/dummy" units="mM"/>
				<link name="Vi" initial_value="../volume"/>
				<link name="Vo" initial_value="../../volume"/>
				<link name="F" initial_value="/Faraday constant"/>
				<parameter name="valence" initial_value="1.0" units="dimension_less"/>
			</current>
			<current name="currentCa" initial_value="14.351996459862278" units="pA">
				<link name="in" initial_value="../CaTotal" units="mM"/>
				<link name="out" initial_value="/dummy" units="mM"/>
				<link name="Vi" initial_value="../volume"/>
				<link name="Vo" initial_value="../../volume"/>
				<link name="F" initial_value="/Faraday constant"/>
				<parameter name="valence" initial_value="2.0" units="dimension_less"/>
			</current>
		</compartment>
		<gapjunction name="gap junction 9-10" initial_value="-138.288278716665" units="pA">
			<junctionalconductance name="conductance" initial_value="2060.665678765643" units="nS">
				<parameter name="number" initial_value="57500.0" units="dimension_less"/>
				<voldependency name="gj" initial_value="73.29526832796368">
					<voltage name="Vj" initial_value="0.06710854659330323" units="mV">
						<link name="Vm1" initial_value="../../../../cell 9/Vm" units="mV"/>
						<link name="Vm2" initial_value="../../../../cell 10/Vm" units="mV"/>
					</voltage>
					<variable name="nHH" initial_value="0.9999228743003175"/>
					<variable name="nLH" initial_value="3.885588745490783E-5"/>
					<variable name="nHL" initial_value="3.826831723933188E-5"/>
					<variable name="nLL" initial_value="1.4869554431758286E-9"/>
					<parameter name="gHH" initial_value="73.29999418459049"/>
					<parameter name="gLH" initial_value="12.027659967523658"/>
					<parameter name="gHL" initial_value="12.023041591796737"/>
					<parameter name="gLL" initial_value="6.549999876266911"/>
					<parameter name="VH" initial_value="145.9" units="mV"/>
					<parameter name="VL" initial_value="299.0" units="mV"/>
					<parameter name="GH" initial_value="146.6" units="pS"/>
					<parameter name="GL" initial_value="13.1" units="pS"/>
					<parameter name="Acoef" initial_value="0.1815" units="ms-1"/>
					<parameter name="Bcoef" initial_value="7.0E-6" units="ms-1"/>
					<parameter name="Va" initial_value="8.437" units="mV"/>
					<parameter name="Vb" initial_value="8.675" units="mV"/>
					<parameter name="VHL" initial_value="0.0" units="mV"/>
					<parameter name="VLH" initial_value="0.0" units="mV"/>
				</voldependency>
				<independentGate name="pOpen" initial_value="0.4889492159053888">
					<stepGate name="gate_1" initial_value="0.6972260315687602">
						<variable name="open" initial_value="0.2191288748217143"
							units="dimension_less"/>
						<variable name="intermediate 1" initial_value="0.3931283947147072"
							units="dimension_less"/>
						<variable name="intermediate 2" initial_value="0.036612709738622046"
							units="dimension_less"/>
						<variable name="intermediate 3" initial_value="0.048356052293716645"
							units="dimension_less"/>
						<variable name="close" initial_value="0.3027739684311422"
							units="dimension_less"/>
						<link name="ligand" initial_value="../../../../cell 9/Ca" units="mM"/>
						<parameter name="a" initial_value="209.0" units="ms-1 mM-1"/>
						<parameter name="b" initial_value="3.24E-4" units="ms-1"/>
						<parameter name="a_scale 1" initial_value="0.0102"/>
						<parameter name="a_scale 2" initial_value="9.4E-4"/>
						<parameter name="a_scale 3" initial_value="0.0107"/>
						<parameter name="a_scale 4" initial_value="1.0"/>
						<parameter name="b_scale 1" initial_value="1.0"/>
						<parameter name="b_scale 2" initial_value="2.0"/>
						<parameter name="b_scale 3" initial_value="3.0"/>
						<parameter name="b_scale 4" initial_value="4.0"/>
						<parameter name="step" initial_value="4.0" units="dimension_less"/>
					</stepGate>
					<stepGate name="gate_2" initial_value="0.7012779124228221">
						<variable name="open" initial_value="0.22188309089371352"
							units="dimension_less"/>
						<variable name="intermediate 1" initial_value="0.39510965681891425"
							units="dimension_less"/>
						<variable name="intermediate 2" initial_value="0.0364990918118554"
							units="dimension_less"/>
						<variable name="intermediate 3" initial_value="0.0477860728983389"
							units="dimension_less"/>
						<variable name="close" initial_value="0.298722087577157"
							units="dimension_less"/>
						<link name="ligand" initial_value="../../../../cell 10/Ca" units="mM"/>
						<parameter name="a" initial_value="209.0" units="ms-1 mM-1"/>
						<parameter name="b" initial_value="3.24E-4" units="ms-1"/>
						<parameter name="a_scale 1" initial_value="0.0102"/>
						<parameter name="a_scale 2" initial_value="9.4E-4"/>
						<parameter name="a_scale 3" initial_value="0.0107"/>
						<parameter name="a_scale 4" initial_value="1.0"/>
						<parameter name="b_scale 1" initial_value="1.0"/>
						<parameter name="b_scale 2" initial_value="2.0"/>
						<parameter name="b_scale 3" initial_value="3.0"/>
						<parameter name="b_scale 4" initial_value="4.0"/>
						<parameter name="step" initial_value="4.0" units="dimension_less"/>
					</stepGate>
				</independentGate>
			</junctionalconductance>
			
			<link name="Vm1" initial_value="../cell 9/Vm" units="mV"/>
			<link name="Cm1" initial_value="../cell 9/membrane capacitance" units="pF"/>
			<link name="Ki1" initial_value="../cell 9/K" units="mM"/>
			<link name="volume1" initial_value="../cell 9/volume"/>
			<link name="Vm2" initial_value="../cell 10/Vm" units="mV"/>
			<link name="Cm2" initial_value="../cell 10/membrane capacitance" units="pF"/>
			<link name="Ki2" initial_value="../cell 10/K" units="mM"/>
			<link name="volume2" initial_value="../cell 10/volume"/>
			<link name="F" initial_value="/Faraday constant"/>
			<parameter name="z" initial_value="1.0"/>
		</gapjunction>
		<compartment name="cell 10" initial_value="0.0">
			<VmaxTime name="VmaxTime" initial_value="119653.5699760138" units="ms">
				<link name="Itotal" initial_value="../current"/>
				<link name="Cm" initial_value="../membrane capacitance"/>
				<parameter name="Vmax" initial_value="210.46200571945084" units="V/s"/>
				<parameter name="interval" initial_value="0.0" units="ms"/>
				<parameter name="onset" initial_value="0.0" units="ms"/>
			</VmaxTime>
			<parameter name="volume" initial_value="8000.0" units="um^3"/>
			<parameter name="membrane capacitance" initial_value="132.0" units="pF"/>
			<variable name="Vm" initial_value="-86.1654807079263" units="mV"/>
			<variable name="Na" initial_value="5.666454082635715" units="mM"/>
			<variable name="K" initial_value="143.57832594055296" units="mM"/>
			<parameter name="Ca" initial_value="2.0256589967300453E-5" units="mM"/>
			<variable name="CaTotal" initial_value="4.42223767392557E-4" units="mM"/>
			<variable name="ATP" initial_value="4.6286504172366865" units="mM"/>
			<ATPsynthesis name="ATP synthesis" initial_value="0.0011140487482899407">
				<link name="ATP" initial_value="../ATP" units="mM"/>
				<parameter name="totalAdenosine" initial_value="5.0" units="mM"/>
				<parameter name="maxProducingRate" initial_value="0.0030" units="/ms"/>
			</ATPsynthesis>
			<analyticCaBuffer name="calmodulin" initial_value="0.0">
				<link name="CaTotal" initial_value="../CaTotal" units="mM"/>
				<link name="Ca" initial_value="../Ca" units="mM"/>
				<parameter name="Km" initial_value="0.00238" units="mM"/>
				<parameter name="total" initial_value="0.05" units="mM"/>
			</analyticCaBuffer>
			<NLcrossBridge name="crossBridge" initial_value="0.0">
				<link name="troponin" initial_value="../troponin"/>
				<parameter name="halfsarcomerelength" initial_value="0.9613549974233097" units="um"/>
				<parameter name="forceCB" initial_value="1.7303658470342314" units="mN/mm^2"/>
				<parameter name="forceExt" initial_value="0.0" units="mN/mm^2"/>
				<variable name="InextensibleLength" initial_value="0.95629759450053" units="um"/>
				<parameter name="h" initial_value="0.005057402922779675" units="um"/>
			</NLcrossBridge>
			<NLtroponin name="troponin" initial_value="0.0">
				<link name="ATP" initial_value="../ATP" units="mM"/>
				<link name="Ca" initial_value="../Ca" units="mM"/>
				<link name="CaTotal" initial_value="../CaTotal" units="mM"/>
				<link name="crossBridge" initial_value="../crossBridge" units="mM"/>
				<parameter name="total" initial_value="0.07" units="mM"/>
				<parameter name="Km_ATP" initial_value="0.1" units="mM"/>
				<variable name="TCa" initial_value="0.027529718336010253"/>
				<variable name="TCaCB" initial_value="0.002247803486892782"/>
				<variable name="TCB" initial_value="4.6763415723730453E-4"/>
				<parameter name="free" initial_value="0.9697548440198597" units="mM"/>
				<variable name="ATPconsumption" initial_value="45.67394087858434" units="mM"/>
				<parameter name="ATPconsumingRate" initial_value="22.836970439292173" units="mM/min"/>
				<link name="t0" initial_value="/elapsedTime" units="ms"/>
			</NLtroponin>
			<reversalPotential name="K reversal potential" initial_value="-87.63095783357613"
				units="mV">
				<link name="in" initial_value="../K" units="mM"/>
				<link name="out" initial_value="../../K" units="mM"/>
				<link name="R" initial_value="/Gas constant"/>
				<link name="T" initial_value="/absolute temperature" units="K"/>
				<link name="F" initial_value="/Faraday constant" units="Coulomb/mM"/>
				<parameter name="valence" initial_value="1.0" units="dimension_less"/>
			</reversalPotential>
			<constantField name="constantFieldNa" initial_value="-469.5151362514226" units="mM">
				<link name="Vm" initial_value="../Vm" units="mV"/>
				<link name="in" initial_value="../Na" units="mM"/>
				<link name="out" initial_value="../../Na" units="mM"/>
				<link name="R" initial_value="/Gas constant"/>
				<link name="T" initial_value="/absolute temperature" units="K"/>
				<link name="F" initial_value="/Faraday constant" units="Coulomb/mM"/>
				<parameter name="valence" initial_value="1.0" units="dimension_less"/>
			</constantField>
			<constantField name="constantFieldK" initial_value="1.0229175628563334" units="mM">
				<link name="Vm" initial_value="../Vm" units="mV"/>
				<link name="in" initial_value="../K" units="mM"/>
				<link name="out" initial_value="../../K" units="mM"/>
				<link name="R" initial_value="/Gas constant"/>
				<link name="T" initial_value="/absolute temperature" units="K"/>
				<link name="F" initial_value="/Faraday constant" units="Coulomb/mM"/>
				<parameter name="valence" initial_value="1.0" units="dimension_less"/>
			</constantField>
			<constantField name="constantFieldCa" initial_value="-11.630596203855669" units="mM">
				<link name="Vm" initial_value="../Vm" units="mV"/>
				<link name="in" initial_value="../Ca" units="mM"/>
				<link name="out" initial_value="../../Ca" units="mM"/>
				<link name="R" initial_value="/Gas constant"/>
				<link name="T" initial_value="/absolute temperature" units="K"/>
				<link name="F" initial_value="/Faraday constant" units="Coulomb/mM"/>
				<parameter name="valence" initial_value="2.0" units="dimension_less"/>
			</constantField>
			<INa name="INa" initial_value="-13.50212385190669" units="pA">
				<link name="Vm" initial_value="../Vm" units="mV"/>
				<link name="constantFieldNa" initial_value="../constantFieldNa" units="mM"/>
				<link name="constantFieldK" initial_value="../constantFieldK" units="mM"/>
				<link name="constantFieldCa" initial_value="../constantFieldCa" units="mM"/>
				<link name="current" initial_value="../current"/>
				<link name="currentNa" initial_value="../currentNa"/>
				<link name="currentK" initial_value="../currentK"/>
				<link name="currentCa" initial_value="../currentCa"/>
				<parameter name="permeabilityNa" initial_value="2860.0" units="pA/mM"/>
				<parameter name="rerativePK" initial_value="0.1" units="pK/pNa"/>
				<variable name="pRP" initial_value="0.36399911155114856" units="dimension_less"/>
				<variable name="pAP" initial_value="1.671345684137605E-5" units="dimension_less"/>
				<variable name="pAI" initial_value="0.39433880827290396" units="dimension_less"/>
				<variable name="gate" initial_value="0.6017482016063259" units="dimension_less"/>
			</INa>
			<ICaL name="ICaL" initial_value="-0.023971326833479436" units="pA">
				<link name="Vm" initial_value="../Vm" units="mV"/>
				<link name="Cai" initial_value="../Ca" units="mM"/>
				<link name="ATP" initial_value="../ATP" units="mM"/>
				<link name="constantFieldNa" initial_value="../constantFieldNa" units="mM"/>
				<link name="constantFieldK" initial_value="../constantFieldK" units="mM"/>
				<link name="constantFieldCa" initial_value="../constantFieldCa" units="mM"/>
				<link name="current" initial_value="../current"/>
				<link name="currentNa" initial_value="../currentNa"/>
				<link name="currentK" initial_value="../currentK"/>
				<link name="currentCa" initial_value="../currentCa"/>
				<parameter name="permeabilityCa" initial_value="8712.0" units="pA/mM"/>
				<variable name="pRP" initial_value="0.997370799608404" units="dimension_less"/>
				<variable name="pAP" initial_value="1.3977498067682741E-6" units="dimension_less"/>
				<variable name="pAI" initial_value="6.978418310700136E-4" units="dimension_less"/>
				<variable name="pU" initial_value="0.1739549174226838" units="dimension_less"/>
				<variable name="pUCa" initial_value="6.135507631191744E-5" units="dimension_less"/>
				<variable name="pC" initial_value="0.4286864212678705" units="dimension_less"/>
				<variable name="gate" initial_value="0.9988416254589769" units="dimension_less"/>
				<parameter name="CaDiadic" initial_value="-1.8587056226201771E-7"
					units="dimension_less"/>
			</ICaL>
			<ICaT name="ICaT" initial_value="-0.09988764600532539" units="pA">
				<link name="Vm" initial_value="../Vm" units="mV"/>
				<link name="constantFieldNa" initial_value="../constantFieldNa" units="mM"/>
				<link name="constantFieldK" initial_value="../constantFieldK" units="mM"/>
				<link name="constantFieldCa" initial_value="../constantFieldCa" units="mM"/>
				<link name="current" initial_value="../current"/>
				<link name="currentNa" initial_value="../currentNa"/>
				<link name="currentK" initial_value="../currentK"/>
				<link name="currentCa" initial_value="../currentCa"/>
				<parameter name="permeabilityCa" initial_value="612.0" units="pA/mM"/>
				<variable name="activation" initial_value="1.6264351806389503E-5"
					units="dimension_less"/>
				<variable name="inactivation" initial_value="0.862822811640703"
					units="dimension_less"/>
			</ICaT>
			<IK1 name="IK1" initial_value="117.30822615623674" units="pA">
				<KoDependency name="permeabilityK" initial_value="151.536" units="pA/mV">
					<parameter name="amplitude" initial_value="1.148"/>
					<link name="Cm" initial_value="../../membrane capacitance"/>
					<parameter name="constant" initial_value="5.4" units="mM"/>
					<parameter name="power" initial_value="0.4" units="dimension_less"/>
					<link name="Ko" initial_value="../../../K"/>
				</KoDependency>
				<rateConstantK name="alfa" initial_value="0.1924517307565565" units="/ms">
					<parameter name="c1" initial_value="1.0" units="/ms"/>
					<parameter name="c2" initial_value="8000.0" units="dimension_less"/>
					<parameter name="c3" initial_value="-97.0" units="dimension_less"/>
					<parameter name="c4" initial_value="8.5" units="dimension_less"/>
					<parameter name="c5" initial_value="7.0" units="dimension_less"/>
					<parameter name="c6" initial_value="-97.0" units="dimension_less"/>
					<parameter name="c7" initial_value="300.0" units="dimension_less"/>
					<link name="Vm" initial_value="../../Vm"/>
					<link name="reversalPotential" initial_value="../../K reversal potential"/>
				</rateConstantK>
				<link name="Vm" initial_value="../Vm" units="mV"/>
				<link name="reversalPotential" initial_value="../K reversal potential" units="mV"/>
				<link name="current" initial_value="../current"/>
				<link name="currentNa" initial_value="../currentNa"/>
				<link name="currentK" initial_value="../currentK"/>
				<link name="currentCa" initial_value="../currentCa"/>
				<variable name="gate" initial_value="0.6105835133798232"/>
			</IK1>
			<IKr name="IKr" initial_value="0.12801532796713413" units="pA">
				<KoDependency name="permeabilityK" initial_value="1.14048" units="pA/mV">
					<parameter name="amplitude" initial_value="0.00864"/>
					<link name="Cm" initial_value="../../membrane capacitance"/>
					<parameter name="constant" initial_value="5.4" units="mM"/>
					<parameter name="power" initial_value="0.2" units="dimension_less"/>
					<link name="Ko" initial_value="../../../K"/>
				</KoDependency>
				<link name="Vm" initial_value="../Vm" units="mV"/>
				<link name="reversalPotential" initial_value="../K reversal potential" units="mV"/>
				<link name="current" initial_value="../current"/>
				<link name="currentNa" initial_value="../currentNa"/>
				<link name="currentK" initial_value="../currentK"/>
				<link name="currentCa" initial_value="../currentCa"/>
				<variable name="gate1" initial_value="0.0016623034085200968"/>
				<variable name="gate2" initial_value="0.1952646402469677"/>
				<variable name="gate3" initial_value="0.968280071308156"/>
			</IKr>
			<IKs name="IKs" initial_value="-0.15290788310808157" units="pA">
				<link name="Vm" initial_value="../Vm" units="mV"/>
				<link name="Ca" initial_value="../Ca" units="mM"/>
				<link name="constantFieldNa" initial_value="../constantFieldNa" units="mM"/>
				<link name="constantFieldK" initial_value="../constantFieldK" units="mM"/>
				<link name="constantFieldCa" initial_value="../constantFieldCa" units="mM"/>
				<link name="current" initial_value="../current"/>
				<link name="currentNa" initial_value="../currentNa"/>
				<link name="currentK" initial_value="../currentK"/>
				<link name="currentCa" initial_value="../currentCa"/>
				<parameter name="permeabilityK" initial_value="5.04" units="pA/mM"/>
				<parameter name="relativePNa" initial_value="0.04" units="pNa/pK"/>
				<variable name="gate1" initial_value="0.09099502841534854"/>
				<variable name="gate2" initial_value="0.11815247516878502"/>
			</IKs>
			<Ito name="Ito" initial_value="-6.663963435016143E-10" units="pA">
				<link name="Vm" initial_value="../Vm" units="mV"/>
				<link name="constantFieldNa" initial_value="../constantFieldNa" units="mM"/>
				<link name="constantFieldK" initial_value="../constantFieldK" units="mM"/>
				<link name="constantFieldCa" initial_value="../constantFieldCa" units="mM"/>
				<link name="current" initial_value="../current"/>
				<link name="currentNa" initial_value="../currentNa"/>
				<link name="currentK" initial_value="../currentK"/>
				<link name="currentCa" initial_value="../currentCa"/>
				<parameter name="permeabilityK" initial_value="0.033" units="pA/mM"/>
				<parameter name="relativeP" initial_value="0.09" units="pNa/pK"/>
				<variable name="gate1" initial_value="7.882586812968162E-4"/>
				<variable name="gate2" initial_value="0.9999142562072787"/>
			</Ito>
			<INaK name="INaK" initial_value="80.71916533725718">
				<variable name="ATPconsumption" initial_value="15.100380333420153" units="mM"/>
				<parameter name="ATPconsumingRate" initial_value="7.550190166710077" units="mM/min"/>
				<link name="t0" initial_value="/elapsedTime" units="ms"/>
				<variable name="gate" initial_value="0.5647384100477123"/>
				<parameter name="amplitude" initial_value="21.0" units="pA/pF"/>
				<parameter name="stoichiometryNa" initial_value="3.0" units="pA/mM"/>
				<parameter name="stoichiometryK" initial_value="-2.0" units="pA/mM"/>
				<link name="Vm" initial_value="../Vm" units="mV"/>
				<link name="Cm" initial_value="../membrane capacitance"/>
				<link name="ATP" initial_value="../ATP" units="mM"/>
				<link name="Vi" initial_value="../volume"/>
				<link name="Nai" initial_value="../Na" units="mM"/>
				<link name="Nao" initial_value="../../Na" units="mM"/>
				<link name="Ki" initial_value="../K" units="mM"/>
				<link name="Ko" initial_value="../../K" units="mM"/>
				<link name="current" initial_value="../current"/>
				<link name="currentNa" initial_value="../currentNa"/>
				<link name="currentK" initial_value="../currentK"/>
				<link name="currentCa" initial_value="../currentCa"/>
				<link name="R" initial_value="/Gas constant"/>
				<link name="T" initial_value="/absolute temperature" units="K"/>
				<link name="F" initial_value="/Faraday constant" units="Coulomb/mM"/>
			</INaK>
			<INaCa name="INaCa" initial_value="-7.481307438064569">
				<variable name="gate" initial_value="0.9856294023413437"/>
				<parameter name="amplitude" initial_value="6.81" units="pA/pF"/>
				<parameter name="stoichiometryNa" initial_value="3.0" units="pA/mM"/>
				<parameter name="stoichiometryCa" initial_value="-2.0" units="pA/mM"/>
				<link name="Vm" initial_value="../Vm" units="mV"/>
				<link name="Cm" initial_value="../membrane capacitance"/>
				<link name="Nai" initial_value="../Na" units="mM"/>
				<link name="Nao" initial_value="../../Na" units="mM"/>
				<link name="Cai" initial_value="../Ca" units="mM"/>
				<link name="Cao" initial_value="../../Ca" units="mM"/>
				<link name="current" initial_value="../current"/>
				<link name="currentNa" initial_value="../currentNa"/>
				<link name="currentK" initial_value="../currentK"/>
				<link name="currentCa" initial_value="../currentCa"/>
				<link name="R" initial_value="/Gas constant"/>
				<link name="T" initial_value="/absolute temperature" units="K"/>
				<link name="F" initial_value="/Faraday constant" units="Coulomb/mM"/>
			</INaCa>
			<ILCCa name="ILCCa" initial_value="-2.4788386078309775E-4" units="pA">
				<link name="Cai" initial_value="../Ca" units="mV"/>
				<link name="constantFieldNa" initial_value="../constantFieldNa" units="mM"/>
				<link name="constantFieldK" initial_value="../constantFieldK" units="mM"/>
				<link name="constantFieldCa" initial_value="../constantFieldCa" units="mM"/>
				<link name="current" initial_value="../current"/>
				<link name="currentNa" initial_value="../currentNa"/>
				<link name="currentK" initial_value="../currentK"/>
				<link name="currentCa" initial_value="../currentCa"/>
				<parameter name="permeabilityNa" initial_value="0.11" units="pA/mM"/>
				<parameter name="permeabilityK" initial_value="0.11" units="pA/mM"/>
			</ILCCa>
			<IKATP name="IKATP" initial_value="0.04513971878195235" units="pA">
				<KoDependency name="permeabilityK" initial_value="82.52798549395386" units="pA/mV">
					<parameter name="amplitude" initial_value="0.0236"/>
					<parameter name="Cm" initial_value="2333.0"/>
					<parameter name="constant" initial_value="1.0" units="mM"/>
					<parameter name="power" initial_value="0.24" units="dimension_less"/>
					<link name="Ko" initial_value="../../../K"/>
				</KoDependency>
				<link name="Vm" initial_value="../Vm" units="mV"/>
				<link name="ATPi" initial_value="../ATP" units="mM"/>
				<link name="reversalPotential" initial_value="../K reversal potential" units="mV"/>
				<link name="current" initial_value="../current"/>
				<link name="currentNa" initial_value="../currentNa"/>
				<link name="currentK" initial_value="../currentK"/>
				<link name="currentCa" initial_value="../currentCa"/>
			</IKATP>
			<IKpl name="IKpl" initial_value="1.5615973407243463E-5" units="pA">
				<KoDependency name="GK" initial_value="1.1E-4" units="pA/mV">
					<parameter name="amplitude" initial_value="1.1E-4"/>
					<parameter name="Cm" initial_value="1.0"/>
					<parameter name="constant" initial_value="5.4" units="mM"/>
					<parameter name="power" initial_value="0.16" units="dimension_less"/>
					<link name="Ko" initial_value="../../../K"/>
				</KoDependency>
				<link name="Vm" initial_value="../Vm" units="mV"/>
				<link name="constantFieldNa" initial_value="../constantFieldNa" units="mM"/>
				<link name="constantFieldK" initial_value="../constantFieldK" units="mM"/>
				<link name="constantFieldCa" initial_value="../constantFieldCa" units="mM"/>
				<link name="current" initial_value="../current"/>
				<link name="currentNa" initial_value="../currentNa"/>
				<link name="currentK" initial_value="../currentK"/>
				<link name="currentCa" initial_value="../currentCa"/>
			</IKpl>
			<backGroundCurrent name="IbNSC" initial_value="-180.6057981521178">
				<parameter name="permeabilityNa" initial_value="0.385" units="pA/mM"/>
				<parameter name="permeabilityK" initial_value="0.154" units="pA/mM"/>
				<link name="constantFieldNa" initial_value="../constantFieldNa" units="mM"/>
				<link name="constantFieldK" initial_value="../constantFieldK" units="mM"/>
				<link name="constantFieldCa" initial_value="../constantFieldCa" units="mM"/>
				<link name="current" initial_value="../current"/>
				<link name="currentNa" initial_value="../currentNa"/>
				<link name="currentK" initial_value="../currentK"/>
				<link name="currentCa" initial_value="../currentCa"/>
			</backGroundCurrent>
			<backGroundCurrent name="ICab" initial_value="-0.4652238481542268">
				<parameter name="permeabilityCa" initial_value="0.04"/>
				<link name="constantFieldNa" initial_value="../constantFieldNa" units="mM"/>
				<link name="constantFieldK" initial_value="../constantFieldK" units="mM"/>
				<link name="constantFieldCa" initial_value="../constantFieldCa" units="mM"/>
				<link name="current" initial_value="../current"/>
				<link name="currentNa" initial_value="../currentNa"/>
				<link name="currentK" initial_value="../currentK"/>
				<link name="currentCa" initial_value="../currentCa"/>
			</backGroundCurrent>
			<compartment name="SRrel" initial_value="0.0">
				<volume name="volume" initial_value="160.0" units="um^3">
					<link name="total" initial_value="../../volume" units="um^3"/>
					<parameter name="ratio" initial_value="0.02" units="/cell volume"/>
				</volume>
				<parameter name="Ca" initial_value="2.2296068015914896"/>
				<variable name="CaTotal" initial_value="9.589000107746763"/>
				<analyticCaBuffer name="calsequestrin" initial_value="0.0">
					<link name="Ca" initial_value="../Ca" units="mM"/>
					<link name="CaTotal" initial_value="../CaTotal" units="mM"/>
					<parameter name="Km" initial_value="0.8"/>
					<parameter name="total" initial_value="10.0"/>
				</analyticCaBuffer>
				<IRyR name="IRyR" initial_value="56.02758306594985">
					<link name="Cai" initial_value="../../Ca" units="mM"/>
					<link name="Cao" initial_value="../Ca" units="mM"/>
					<link name="CaDiadic" initial_value="../../ICaL/CaDiadic" units="mM"/>
					<link name="current" initial_value="/dummy"/>
					<link name="currentNa" initial_value="/dummy"/>
					<link name="currentK" initial_value="/dummy"/>
					<link name="currentCa" initial_value="../currentCa"/>
					<parameter name="permeabilityCa" initial_value="62000.0" units="pA/mM"/>
					<parameter name="diadicFactor" initial_value="-150.0"/>
					<variable name="close" initial_value="0.20026951447008648"/>
					<variable name="open" initial_value="4.053086419264686E-4"/>
				</IRyR>
				<current name="currentCa" initial_value="56.02758306594985" units="pA">
					<link name="in" initial_value="../CaTotal" units="mM"/>
					<link name="out" initial_value="../../CaTotal" units="mM"/>
					<link name="Vi" initial_value="../volume"/>
					<link name="Vo" initial_value="../../volume"/>
					<link name="F" initial_value="/Faraday constant"/>
					<parameter name="valence" initial_value="2.0" units="dimension_less"/>
				</current>
			</compartment>
			<compartment name="SRup" initial_value="0.0">
				<volume name="volume" initial_value="400.0" units="um^3">
					<link name="total" initial_value="../../volume" units="um^3"/>
					<parameter name="ratio" initial_value="0.05" units="/cell volume"/>
				</volume>
				<variable name="Ca" initial_value="2.7171758534730377"/>
				<ICaPump name="ISRCA" initial_value="-1302.2375745912923">
					<link name="Vi" initial_value="../../volume"/>
					<link name="F" initial_value="/Faraday constant"/>
					<parameter name="stoichiometryCa" initial_value="1.0" units="pA/mM"/>
					<link name="Cai" initial_value="../../Ca" units="mM"/>
					<link name="Cao" initial_value="../Ca" units="mM"/>
					<link name="ATP" initial_value="../../ATP" units="mM"/>
					<link name="current" initial_value="/dummy"/>
					<link name="currentNa" initial_value="/dummy"/>
					<link name="currentK" initial_value="/dummy"/>
					<link name="currentCa" initial_value="../currentCa"/>
					<parameter name="amplitude" initial_value="162500.0"/>
					<variable name="gate" initial_value="0.47685914008379054"/>
					<variable name="ATPconsumption" initial_value="85.40618461571316" units="mM"/>
					<parameter name="ATPconsumingRate" initial_value="42.703092307856586"
						units="mM/min"/>
					<link name="t0" initial_value="/elapsedTime" units="ms"/>
				</ICaPump>
				<diffusion name="leak" initial_value="1247.1744189693293">
					<link name="Cai" initial_value="../../Ca" units="mM"/>
					<link name="Cao" initial_value="../Ca" units="mM"/>
					<link name="current" initial_value="/dummy"/>
					<link name="currentNa" initial_value="/dummy"/>
					<link name="currentK" initial_value="/dummy"/>
					<link name="currentCa" initial_value="../currentCa"/>
					<parameter name="permeabilityCa" initial_value="459.0" units="pA/mM"/>
				</diffusion>
				<current name="currentCa" initial_value="-55.063155621963006" units="pA">
					<link name="in" initial_value="../Ca" units="mM"/>
					<link name="out" initial_value="../../CaTotal" units="mM"/>
					<link name="Vi" initial_value="../volume"/>
					<link name="Vo" initial_value="../../volume"/>
					<link name="F" initial_value="/Faraday constant"/>
					<parameter name="valence" initial_value="2.0" units="dimension_less"/>
				</current>
			</compartment>
			<compartment name="separator" initial_value="0.0">
				<diffusion name="transfer" initial_value="188.20165402627757">
					<link name="Cai" initial_value="../../SRrel/Ca" units="mM"/>
					<link name="Cao" initial_value="../../SRup/Ca" units="mM"/>
					<link name="current" initial_value="/dummy"/>
					<link name="currentNa" initial_value="/dummy"/>
					<link name="currentK" initial_value="/dummy"/>
					<link name="currentCa" initial_value="../currentCa"/>
					<parameter name="permeabilityCa" initial_value="386.0" units="pA/mM"/>
				</diffusion>
				<current name="currentCa" initial_value="188.20165402627757" units="pA">
					<link name="in" initial_value="../../SRup/Ca" units="mM"/>
					<link name="out" initial_value="../../SRrel/CaTotal" units="mM"/>
					<link name="Vi" initial_value="../../SRup/volume"/>
					<link name="Vo" initial_value="../../SRrel/volume"/>
					<link name="F" initial_value="/Faraday constant"/>
					<parameter name="valence" initial_value="2.0" units="dimension_less"/>
				</current>
			</compartment>
			<charge name="current" initial_value="-4.130905874500956" units="pA">
				<link name="Vm" initial_value="../Vm" units="mV"/>
				<link name="Cm" initial_value="../membrane capacitance"/>
			</charge>
			<current name="currentNa" initial_value="25.283197747289876" units="pA">
				<link name="in" initial_value="../Na" units="mM"/>
				<link name="out" initial_value="/dummy" units="mM"/>
				<link name="Vi" initial_value="../volume"/>
				<link name="Vo" initial_value="../../volume"/>
				<link name="F" initial_value="/Faraday constant"/>
				<parameter name="valence" initial_value="1.0" units="dimension_less"/>
			</current>
			<current name="currentK" initial_value="-43.7876527975707" units="pA">
				<link name="in" initial_value="../K" units="mM"/>
				<link name="out" initial_value="/dummy" units="mM"/>
				<link name="Vi" initial_value="../volume"/>
				<link name="Vo" initial_value="../../volume"/>
				<link name="F" initial_value="/Faraday constant"/>
				<parameter name="valence" initial_value="1.0" units="dimension_less"/>
			</current>
			<current name="currentCa" initial_value="14.373549175779843" units="pA">
				<link name="in" initial_value="../CaTotal" units="mM"/>
				<link name="out" initial_value="/dummy" units="mM"/>
				<link name="Vi" initial_value="../volume"/>
				<link name="Vo" initial_value="../../volume"/>
				<link name="F" initial_value="/Faraday constant"/>
				<parameter name="valence" initial_value="2.0" units="dimension_less"/>
			</current>
		</compartment>
		<gapjunction name="gap junction 10-11" initial_value="-134.16233109706937" units="pA">
			<junctionalconductance name="conductance" initial_value="2084.020868273531" units="nS">
				<parameter name="number" initial_value="57500.0" units="dimension_less"/>
				<voldependency name="gj" initial_value="73.29526878663327">
					<voltage name="Vj" initial_value="0.06437667354464338" units="mV">
						<link name="Vm1" initial_value="../../../../cell 10/Vm" units="mV"/>
						<link name="Vm2" initial_value="../../../../cell 11/Vm" units="mV"/>
					</voltage>
					<variable name="nHH" initial_value="0.99992287421384"/>
					<variable name="nLH" initial_value="3.884393568785683E-5"/>
					<variable name="nHL" initial_value="3.828035995946317E-5"/>
					<variable name="nLL" initial_value="1.486969158798678E-9"/>
					<parameter name="gHH" initial_value="73.29999464842398"/>
					<parameter name="gLH" initial_value="12.027568885929293"/>
					<parameter name="gHL" initial_value="12.023138513897052"/>
					<parameter name="gLL" initial_value="6.549999886135786"/>
					<parameter name="VH" initial_value="145.9" units="mV"/>
					<parameter name="VL" initial_value="299.0" units="mV"/>
					<parameter name="GH" initial_value="146.6" units="pS"/>
					<parameter name="GL" initial_value="13.1" units="pS"/>
					<parameter name="Acoef" initial_value="0.1815" units="ms-1"/>
					<parameter name="Bcoef" initial_value="7.0E-6" units="ms-1"/>
					<parameter name="Va" initial_value="8.437" units="mV"/>
					<parameter name="Vb" initial_value="8.675" units="mV"/>
					<parameter name="VHL" initial_value="0.0" units="mV"/>
					<parameter name="VLH" initial_value="0.0" units="mV"/>
				</voldependency>
				<independentGate name="pOpen" initial_value="0.494490869429426">
					<stepGate name="gate_1" initial_value="0.7012797602226829">
						<variable name="open" initial_value="0.22188427499710636"
							units="dimension_less"/>
						<variable name="intermediate 1" initial_value="0.3951086928890877"
							units="dimension_less"/>
						<variable name="intermediate 2" initial_value="0.03649931898582511"
							units="dimension_less"/>
						<variable name="intermediate 3" initial_value="0.04778747335066374"
							units="dimension_less"/>
						<variable name="close" initial_value="0.2987202397773235"
							units="dimension_less"/>
						<link name="ligand" initial_value="../../../../cell 10/Ca" units="mM"/>
						<parameter name="a" initial_value="209.0" units="ms-1 mM-1"/>
						<parameter name="b" initial_value="3.24E-4" units="ms-1"/>
						<parameter name="a_scale 1" initial_value="0.0102"/>
						<parameter name="a_scale 2" initial_value="9.4E-4"/>
						<parameter name="a_scale 3" initial_value="0.0107"/>
						<parameter name="a_scale 4" initial_value="1.0"/>
						<parameter name="b_scale 1" initial_value="1.0"/>
						<parameter name="b_scale 2" initial_value="2.0"/>
						<parameter name="b_scale 3" initial_value="3.0"/>
						<parameter name="b_scale 4" initial_value="4.0"/>
						<parameter name="step" initial_value="4.0" units="dimension_less"/>
					</stepGate>
					<stepGate name="gate_2" initial_value="0.7051263953096356">
						<variable name="open" initial_value="0.2245211622661799"
							units="dimension_less"/>
						<variable name="intermediate 1" initial_value="0.39697449434798493"
							units="dimension_less"/>
						<variable name="intermediate 2" initial_value="0.03638742297909439"
							units="dimension_less"/>
						<variable name="intermediate 3" initial_value="0.047243315716376376"
							units="dimension_less"/>
						<variable name="close" initial_value="0.2948736046902934"
							units="dimension_less"/>
						<link name="ligand" initial_value="../../../../cell 11/Ca" units="mM"/>
						<parameter name="a" initial_value="209.0" units="ms-1 mM-1"/>
						<parameter name="b" initial_value="3.24E-4" units="ms-1"/>
						<parameter name="a_scale 1" initial_value="0.0102"/>
						<parameter name="a_scale 2" initial_value="9.4E-4"/>
						<parameter name="a_scale 3" initial_value="0.0107"/>
						<parameter name="a_scale 4" initial_value="1.0"/>
						<parameter name="b_scale 1" initial_value="1.0"/>
						<parameter name="b_scale 2" initial_value="2.0"/>
						<parameter name="b_scale 3" initial_value="3.0"/>
						<parameter name="b_scale 4" initial_value="4.0"/>
						<parameter name="step" initial_value="4.0" units="dimension_less"/>
					</stepGate>
				</independentGate>
			</junctionalconductance>
			
			<link name="Vm1" initial_value="../cell 10/Vm" units="mV"/>
			<link name="Cm1" initial_value="../cell 10/membrane capacitance" units="pF"/>
			<link name="Ki1" initial_value="../cell 10/K" units="mM"/>
			<link name="volume1" initial_value="../cell 10/volume"/>
			<link name="Vm2" initial_value="../cell 11/Vm" units="mV"/>
			<link name="Cm2" initial_value="../cell 11/membrane capacitance" units="pF"/>
			<link name="Ki2" initial_value="../cell 11/K" units="mM"/>
			<link name="volume2" initial_value="../cell 11/volume"/>
			<link name="F" initial_value="/Faraday constant"/>
			<parameter name="z" initial_value="1.0"/>
		</gapjunction>
		<compartment name="cell 11" initial_value="0.0">
			<VmaxTime name="VmaxTime" initial_value="119653.76997601369" units="ms">
				<link name="Itotal" initial_value="../current"/>
				<link name="Cm" initial_value="../membrane capacitance"/>
				<parameter name="Vmax" initial_value="210.03487677639464" units="V/s"/>
				<parameter name="interval" initial_value="0.0" units="ms"/>
				<parameter name="onset" initial_value="0.0" units="ms"/>
			</VmaxTime>
			<parameter name="volume" initial_value="8000.0" units="um^3"/>
			<parameter name="membrane capacitance" initial_value="132.0" units="pF"/>
			<variable name="Vm" initial_value="-86.10110403438166" units="mV"/>
			<variable name="Na" initial_value="5.647536114977819" units="mM"/>
			<variable name="K" initial_value="143.28188722275476" units="mM"/>
			<parameter name="Ca" initial_value="2.0208660438610776E-5" units="mM"/>
			<variable name="CaTotal" initial_value="4.4118581904359263E-4" units="mM"/>
			<variable name="ATP" initial_value="4.629357038779544" units="mM"/>
			<ATPsynthesis name="ATP synthesis" initial_value="0.0011119288836613688">
				<link name="ATP" initial_value="../ATP" units="mM"/>
				<parameter name="totalAdenosine" initial_value="5.0" units="mM"/>
				<parameter name="maxProducingRate" initial_value="0.0030" units="/ms"/>
			</ATPsynthesis>
			<analyticCaBuffer name="calmodulin" initial_value="0.0">
				<link name="CaTotal" initial_value="../CaTotal" units="mM"/>
				<link name="Ca" initial_value="../Ca" units="mM"/>
				<parameter name="Km" initial_value="0.00238" units="mM"/>
				<parameter name="total" initial_value="0.05" units="mM"/>
			</analyticCaBuffer>
			<NLcrossBridge name="crossBridge" initial_value="0.0">
				<link name="troponin" initial_value="../troponin"/>
				<parameter name="halfsarcomerelength" initial_value="0.9613799974235046" units="um"/>
				<parameter name="forceCB" initial_value="1.7241723259317105" units="mN/mm^2"/>
				<parameter name="forceExt" initial_value="0.0" units="mN/mm^2"/>
				<variable name="InextensibleLength" initial_value="0.9563249832889241" units="um"/>
				<parameter name="h" initial_value="0.005055014134580427" units="um"/>
			</NLcrossBridge>
			<NLtroponin name="troponin" initial_value="0.0">
				<link name="ATP" initial_value="../ATP" units="mM"/>
				<link name="Ca" initial_value="../Ca" units="mM"/>
				<link name="CaTotal" initial_value="../CaTotal" units="mM"/>
				<link name="crossBridge" initial_value="../crossBridge" units="mM"/>
				<parameter name="total" initial_value="0.07" units="mM"/>
				<parameter name="Km_ATP" initial_value="0.1" units="mM"/>
				<variable name="TCa" initial_value="0.02746334707899342"/>
				<variable name="TCaCB" initial_value="0.0022406343936509344"/>
				<variable name="TCB" initial_value="4.663624582579972E-4"/>
				<parameter name="free" initial_value="0.9698296560690975" units="mM"/>
				<variable name="ATPconsumption" initial_value="45.5103474381711" units="mM"/>
				<parameter name="ATPconsumingRate" initial_value="22.755173719085555" units="mM/min"/>
				<link name="t0" initial_value="/elapsedTime" units="ms"/>
			</NLtroponin>
			<reversalPotential name="K reversal potential" initial_value="-87.57574822206692"
				units="mV">
				<link name="in" initial_value="../K" units="mM"/>
				<link name="out" initial_value="../../K" units="mM"/>
				<link name="R" initial_value="/Gas constant"/>
				<link name="T" initial_value="/absolute temperature" units="K"/>
				<link name="F" initial_value="/Faraday constant" units="Coulomb/mM"/>
				<parameter name="valence" initial_value="1.0" units="dimension_less"/>
			</reversalPotential>
			<constantField name="constantFieldNa" initial_value="-469.21189616877723" units="mM">
				<link name="Vm" initial_value="../Vm" units="mV"/>
				<link name="in" initial_value="../Na" units="mM"/>
				<link name="out" initial_value="../../Na" units="mM"/>
				<link name="R" initial_value="/Gas constant"/>
				<link name="T" initial_value="/absolute temperature" units="K"/>
				<link name="F" initial_value="/Faraday constant" units="Coulomb/mM"/>
				<parameter name="valence" initial_value="1.0" units="dimension_less"/>
			</constantField>
			<constantField name="constantFieldK" initial_value="1.0288280593016121" units="mM">
				<link name="Vm" initial_value="../Vm" units="mV"/>
				<link name="in" initial_value="../K" units="mM"/>
				<link name="out" initial_value="../../K" units="mM"/>
				<link name="R" initial_value="/Gas constant"/>
				<link name="T" initial_value="/absolute temperature" units="K"/>
				<link name="F" initial_value="/Faraday constant" units="Coulomb/mM"/>
				<parameter name="valence" initial_value="1.0" units="dimension_less"/>
			</constantField>
			<constantField name="constantFieldCa" initial_value="-11.621995434816027" units="mM">
				<link name="Vm" initial_value="../Vm" units="mV"/>
				<link name="in" initial_value="../Ca" units="mM"/>
				<link name="out" initial_value="../../Ca" units="mM"/>
				<link name="R" initial_value="/Gas constant"/>
				<link name="T" initial_value="/absolute temperature" units="K"/>
				<link name="F" initial_value="/Faraday constant" units="Coulomb/mM"/>
				<parameter name="valence" initial_value="2.0" units="dimension_less"/>
			</constantField>
			<INa name="INa" initial_value="-13.587727895815682" units="pA">
				<link name="Vm" initial_value="../Vm" units="mV"/>
				<link name="constantFieldNa" initial_value="../constantFieldNa" units="mM"/>
				<link name="constantFieldK" initial_value="../constantFieldK" units="mM"/>
				<link name="constantFieldCa" initial_value="../constantFieldCa" units="mM"/>
				<link name="current" initial_value="../current"/>
				<link name="currentNa" initial_value="../currentNa"/>
				<link name="currentK" initial_value="../currentK"/>
				<link name="currentCa" initial_value="../currentCa"/>
				<parameter name="permeabilityNa" initial_value="2860.0" units="pA/mM"/>
				<parameter name="rerativePK" initial_value="0.1" units="pK/pNa"/>
				<variable name="pRP" initial_value="0.3623766743939025" units="dimension_less"/>
				<variable name="pAP" initial_value="1.6829610924087165E-5" units="dimension_less"/>
				<variable name="pAI" initial_value="0.39635569849289426" units="dimension_less"/>
				<variable name="gate" initial_value="0.601773355567844" units="dimension_less"/>
			</INa>
			<ICaL name="ICaL" initial_value="-0.024441054093326663" units="pA">
				<link name="Vm" initial_value="../Vm" units="mV"/>
				<link name="Cai" initial_value="../Ca" units="mM"/>
				<link name="ATP" initial_value="../ATP" units="mM"/>
				<link name="constantFieldNa" initial_value="../constantFieldNa" units="mM"/>
				<link name="constantFieldK" initial_value="../constantFieldK" units="mM"/>
				<link name="constantFieldCa" initial_value="../constantFieldCa" units="mM"/>
				<link name="current" initial_value="../current"/>
				<link name="currentNa" initial_value="../currentNa"/>
				<link name="currentK" initial_value="../currentK"/>
				<link name="currentCa" initial_value="../currentCa"/>
				<parameter name="permeabilityCa" initial_value="8712.0" units="pA/mM"/>
				<variable name="pRP" initial_value="0.9973067547621352" units="dimension_less"/>
				<variable name="pAP" initial_value="1.426229024228325E-6" units="dimension_less"/>
				<variable name="pAI" initial_value="7.252925820829807E-4" units="dimension_less"/>
				<variable name="pU" initial_value="0.17395361567582446" units="dimension_less"/>
				<variable name="pUCa" initial_value="6.133428554430365E-5" units="dimension_less"/>
				<variable name="pC" initial_value="0.4286831909272576" units="dimension_less"/>
				<variable name="gate" initial_value="0.9988124497673799" units="dimension_less"/>
				<parameter name="CaDiadic" initial_value="-1.8951279297060322E-7"
					units="dimension_less"/>
			</ICaL>
			<ICaT name="ICaT" initial_value="-0.10082495472933187" units="pA">
				<link name="Vm" initial_value="../Vm" units="mV"/>
				<link name="constantFieldNa" initial_value="../constantFieldNa" units="mM"/>
				<link name="constantFieldK" initial_value="../constantFieldK" units="mM"/>
				<link name="constantFieldCa" initial_value="../constantFieldCa" units="mM"/>
				<link name="current" initial_value="../current"/>
				<link name="currentNa" initial_value="../currentNa"/>
				<link name="currentK" initial_value="../currentK"/>
				<link name="currentCa" initial_value="../currentCa"/>
				<parameter name="permeabilityCa" initial_value="612.0" units="pA/mM"/>
				<variable name="activation" initial_value="1.645252032963474E-5"
					units="dimension_less"/>
				<variable name="inactivation" initial_value="0.8615956088802115"
					units="dimension_less"/>
			</ICaT>
			<IK1 name="IK1" initial_value="117.99688683527326" units="pA">
				<KoDependency name="permeabilityK" initial_value="151.536" units="pA/mV">
					<parameter name="amplitude" initial_value="1.148"/>
					<link name="Cm" initial_value="../../membrane capacitance"/>
					<parameter name="constant" initial_value="5.4" units="mM"/>
					<parameter name="power" initial_value="0.4" units="dimension_less"/>
					<link name="Ko" initial_value="../../../K"/>
				</KoDependency>
				<rateConstantK name="alfa" initial_value="0.19244176620409664" units="/ms">
					<parameter name="c1" initial_value="1.0" units="/ms"/>
					<parameter name="c2" initial_value="8000.0" units="dimension_less"/>
					<parameter name="c3" initial_value="-97.0" units="dimension_less"/>
					<parameter name="c4" initial_value="8.5" units="dimension_less"/>
					<parameter name="c5" initial_value="7.0" units="dimension_less"/>
					<parameter name="c6" initial_value="-97.0" units="dimension_less"/>
					<parameter name="c7" initial_value="300.0" units="dimension_less"/>
					<link name="Vm" initial_value="../../Vm"/>
					<link name="reversalPotential" initial_value="../../K reversal potential"/>
				</rateConstantK>
				<link name="Vm" initial_value="../Vm" units="mV"/>
				<link name="reversalPotential" initial_value="../K reversal potential" units="mV"/>
				<link name="current" initial_value="../current"/>
				<link name="currentNa" initial_value="../currentNa"/>
				<link name="currentK" initial_value="../currentK"/>
				<link name="currentCa" initial_value="../currentCa"/>
				<variable name="gate" initial_value="0.6104119937828975"/>
			</IK1>
			<IKr name="IKr" initial_value="0.12941040558959482" units="pA">
				<KoDependency name="permeabilityK" initial_value="1.14048" units="pA/mV">
					<parameter name="amplitude" initial_value="0.00864"/>
					<link name="Cm" initial_value="../../membrane capacitance"/>
					<parameter name="constant" initial_value="5.4" units="mM"/>
					<parameter name="power" initial_value="0.2" units="dimension_less"/>
					<link name="Ko" initial_value="../../../K"/>
				</KoDependency>
				<link name="Vm" initial_value="../Vm" units="mV"/>
				<link name="reversalPotential" initial_value="../K reversal potential" units="mV"/>
				<link name="current" initial_value="../current"/>
				<link name="currentNa" initial_value="../currentNa"/>
				<link name="currentK" initial_value="../currentK"/>
				<link name="currentCa" initial_value="../currentCa"/>
				<variable name="gate1" initial_value="0.0016851476324597546"/>
				<variable name="gate2" initial_value="0.19616746460014953"/>
				<variable name="gate3" initial_value="0.9681595744937073"/>
			</IKr>
			<IKs name="IKs" initial_value="-0.15267556060382648" units="pA">
				<link name="Vm" initial_value="../Vm" units="mV"/>
				<link name="Ca" initial_value="../Ca" units="mM"/>
				<link name="constantFieldNa" initial_value="../constantFieldNa" units="mM"/>
				<link name="constantFieldK" initial_value="../constantFieldK" units="mM"/>
				<link name="constantFieldCa" initial_value="../constantFieldCa" units="mM"/>
				<link name="current" initial_value="../current"/>
				<link name="currentNa" initial_value="../currentNa"/>
				<link name="currentK" initial_value="../currentK"/>
				<link name="currentCa" initial_value="../currentCa"/>
				<parameter name="permeabilityK" initial_value="5.04" units="pA/mM"/>
				<parameter name="relativePNa" initial_value="0.04" units="pNa/pK"/>
				<variable name="gate1" initial_value="0.09109209334410502"/>
				<variable name="gate2" initial_value="0.11754884699269762"/>
			</IKs>
			<Ito name="Ito" initial_value="-6.715585120534292E-10" units="pA">
				<link name="Vm" initial_value="../Vm" units="mV"/>
				<link name="constantFieldNa" initial_value="../constantFieldNa" units="mM"/>
				<link name="constantFieldK" initial_value="../constantFieldK" units="mM"/>
				<link name="constantFieldCa" initial_value="../constantFieldCa" units="mM"/>
				<link name="current" initial_value="../current"/>
				<link name="currentNa" initial_value="../currentNa"/>
				<link name="currentK" initial_value="../currentK"/>
				<link name="currentCa" initial_value="../currentCa"/>
				<parameter name="permeabilityK" initial_value="0.033" units="pA/mM"/>
				<parameter name="relativeP" initial_value="0.09" units="pNa/pK"/>
				<variable name="gate1" initial_value="7.905012016528557E-4"/>
				<variable name="gate2" initial_value="0.9999137528228713"/>
			</Ito>
			<INaK name="INaK" initial_value="80.71731059910876">
				<variable name="ATPconsumption" initial_value="15.09381690264873" units="mM"/>
				<parameter name="ATPconsumingRate" initial_value="7.546908451324365" units="mM/min"/>
				<link name="t0" initial_value="/elapsedTime" units="ms"/>
				<variable name="gate" initial_value="0.5651892320085391"/>
				<parameter name="amplitude" initial_value="21.0" units="pA/pF"/>
				<parameter name="stoichiometryNa" initial_value="3.0" units="pA/mM"/>
				<parameter name="stoichiometryK" initial_value="-2.0" units="pA/mM"/>
				<link name="Vm" initial_value="../Vm" units="mV"/>
				<link name="Cm" initial_value="../membrane capacitance"/>
				<link name="ATP" initial_value="../ATP" units="mM"/>
				<link name="Vi" initial_value="../volume"/>
				<link name="Nai" initial_value="../Na" units="mM"/>
				<link name="Nao" initial_value="../../Na" units="mM"/>
				<link name="Ki" initial_value="../K" units="mM"/>
				<link name="Ko" initial_value="../../K" units="mM"/>
				<link name="current" initial_value="../current"/>
				<link name="currentNa" initial_value="../currentNa"/>
				<link name="currentK" initial_value="../currentK"/>
				<link name="currentCa" initial_value="../currentCa"/>
				<link name="R" initial_value="/Gas constant"/>
				<link name="T" initial_value="/absolute temperature" units="K"/>
				<link name="F" initial_value="/Faraday constant" units="Coulomb/mM"/>
			</INaK>
			<INaCa name="INaCa" initial_value="-7.491630793501106">
				<variable name="gate" initial_value="0.9856948457125498"/>
				<parameter name="amplitude" initial_value="6.81" units="pA/pF"/>
				<parameter name="stoichiometryNa" initial_value="3.0" units="pA/mM"/>
				<parameter name="stoichiometryCa" initial_value="-2.0" units="pA/mM"/>
				<link name="Vm" initial_value="../Vm" units="mV"/>
				<link name="Cm" initial_value="../membrane capacitance"/>
				<link name="Nai" initial_value="../Na" units="mM"/>
				<link name="Nao" initial_value="../../Na" units="mM"/>
				<link name="Cai" initial_value="../Ca" units="mM"/>
				<link name="Cao" initial_value="../../Ca" units="mM"/>
				<link name="current" initial_value="../current"/>
				<link name="currentNa" initial_value="../currentNa"/>
				<link name="currentK" initial_value="../currentK"/>
				<link name="currentCa" initial_value="../currentCa"/>
				<link name="R" initial_value="/Gas constant"/>
				<link name="T" initial_value="/absolute temperature" units="K"/>
				<link name="F" initial_value="/Faraday constant" units="Coulomb/mM"/>
			</INaCa>
			<ILCCa name="ILCCa" initial_value="-2.459660438676273E-4" units="pA">
				<link name="Cai" initial_value="../Ca" units="mV"/>
				<link name="constantFieldNa" initial_value="../constantFieldNa" units="mM"/>
				<link name="constantFieldK" initial_value="../constantFieldK" units="mM"/>
				<link name="constantFieldCa" initial_value="../constantFieldCa" units="mM"/>
				<link name="current" initial_value="../current"/>
				<link name="currentNa" initial_value="../currentNa"/>
				<link name="currentK" initial_value="../currentK"/>
				<link name="currentCa" initial_value="../currentCa"/>
				<parameter name="permeabilityNa" initial_value="0.11" units="pA/mM"/>
				<parameter name="permeabilityK" initial_value="0.11" units="pA/mM"/>
			</ILCCa>
			<IKATP name="IKATP" initial_value="0.04540822434495147" units="pA">
				<KoDependency name="permeabilityK" initial_value="82.52798549395386" units="pA/mV">
					<parameter name="amplitude" initial_value="0.0236"/>
					<parameter name="Cm" initial_value="2333.0"/>
					<parameter name="constant" initial_value="1.0" units="mM"/>
					<parameter name="power" initial_value="0.24" units="dimension_less"/>
					<link name="Ko" initial_value="../../../K"/>
				</KoDependency>
				<link name="Vm" initial_value="../Vm" units="mV"/>
				<link name="ATPi" initial_value="../ATP" units="mM"/>
				<link name="reversalPotential" initial_value="../K reversal potential" units="mV"/>
				<link name="current" initial_value="../current"/>
				<link name="currentNa" initial_value="../currentNa"/>
				<link name="currentK" initial_value="../currentK"/>
				<link name="currentCa" initial_value="../currentCa"/>
			</IKATP>
			<IKpl name="IKpl" initial_value="1.5772086994945252E-5" units="pA">
				<KoDependency name="GK" initial_value="1.1E-4" units="pA/mV">
					<parameter name="amplitude" initial_value="1.1E-4"/>
					<parameter name="Cm" initial_value="1.0"/>
					<parameter name="constant" initial_value="5.4" units="mM"/>
					<parameter name="power" initial_value="0.16" units="dimension_less"/>
					<link name="Ko" initial_value="../../../K"/>
				</KoDependency>
				<link name="Vm" initial_value="../Vm" units="mV"/>
				<link name="constantFieldNa" initial_value="../constantFieldNa" units="mM"/>
				<link name="constantFieldK" initial_value="../constantFieldK" units="mM"/>
				<link name="constantFieldCa" initial_value="../constantFieldCa" units="mM"/>
				<link name="current" initial_value="../current"/>
				<link name="currentNa" initial_value="../currentNa"/>
				<link name="currentK" initial_value="../currentK"/>
				<link name="currentCa" initial_value="../currentCa"/>
			</IKpl>
			<backGroundCurrent name="IbNSC" initial_value="-180.4881405038468">
				<parameter name="permeabilityNa" initial_value="0.385" units="pA/mM"/>
				<parameter name="permeabilityK" initial_value="0.154" units="pA/mM"/>
				<link name="constantFieldNa" initial_value="../constantFieldNa" units="mM"/>
				<link name="constantFieldK" initial_value="../constantFieldK" units="mM"/>
				<link name="constantFieldCa" initial_value="../constantFieldCa" units="mM"/>
				<link name="current" initial_value="../current"/>
				<link name="currentNa" initial_value="../currentNa"/>
				<link name="currentK" initial_value="../currentK"/>
				<link name="currentCa" initial_value="../currentCa"/>
			</backGroundCurrent>
			<backGroundCurrent name="ICab" initial_value="-0.46487981739264106">
				<parameter name="permeabilityCa" initial_value="0.04"/>
				<link name="constantFieldNa" initial_value="../constantFieldNa" units="mM"/>
				<link name="constantFieldK" initial_value="../constantFieldK" units="mM"/>
				<link name="constantFieldCa" initial_value="../constantFieldCa" units="mM"/>
				<link name="current" initial_value="../current"/>
				<link name="currentNa" initial_value="../currentNa"/>
				<link name="currentK" initial_value="../currentK"/>
				<link name="currentCa" initial_value="../currentCa"/>
			</backGroundCurrent>
			<compartment name="SRrel" initial_value="0.0">
				<volume name="volume" initial_value="160.0" units="um^3">
					<link name="total" initial_value="../../volume" units="um^3"/>
					<parameter name="ratio" initial_value="0.02" units="/cell volume"/>
				</volume>
				<parameter name="Ca" initial_value="2.2270630148223978"/>
				<variable name="CaTotal" initial_value="9.584237292058456"/>
				<analyticCaBuffer name="calsequestrin" initial_value="0.0">
					<link name="Ca" initial_value="../Ca" units="mM"/>
					<link name="CaTotal" initial_value="../CaTotal" units="mM"/>
					<parameter name="Km" initial_value="0.8"/>
					<parameter name="total" initial_value="10.0"/>
				</analyticCaBuffer>
				<IRyR name="IRyR" initial_value="55.88858332376213">
					<link name="Cai" initial_value="../../Ca" units="mM"/>
					<link name="Cao" initial_value="../Ca" units="mM"/>
					<link name="CaDiadic" initial_value="../../ICaL/CaDiadic" units="mM"/>
					<link name="current" initial_value="/dummy"/>
					<link name="currentNa" initial_value="/dummy"/>
					<link name="currentK" initial_value="/dummy"/>
					<link name="currentCa" initial_value="../currentCa"/>
					<parameter name="permeabilityCa" initial_value="62000.0" units="pA/mM"/>
					<parameter name="diadicFactor" initial_value="-150.0"/>
					<variable name="close" initial_value="0.1998609240237512"/>
					<variable name="open" initial_value="4.04764902045143E-4"/>
				</IRyR>
				<current name="currentCa" initial_value="55.88858332376213" units="pA">
					<link name="in" initial_value="../CaTotal" units="mM"/>
					<link name="out" initial_value="../../CaTotal" units="mM"/>
					<link name="Vi" initial_value="../volume"/>
					<link name="Vo" initial_value="../../volume"/>
					<link name="F" initial_value="/Faraday constant"/>
					<parameter name="valence" initial_value="2.0" units="dimension_less"/>
				</current>
			</compartment>
			<compartment name="SRup" initial_value="0.0">
				<volume name="volume" initial_value="400.0" units="um^3">
					<link name="total" initial_value="../../volume" units="um^3"/>
					<parameter name="ratio" initial_value="0.05" units="/cell volume"/>
				</volume>
				<variable name="Ca" initial_value="2.714382036421628"/>
				<ICaPump name="ISRCA" initial_value="-1300.753300325727">
					<link name="Vi" initial_value="../../volume"/>
					<link name="F" initial_value="/Faraday constant"/>
					<parameter name="stoichiometryCa" initial_value="1.0" units="pA/mM"/>
					<link name="Cai" initial_value="../../Ca" units="mM"/>
					<link name="Cao" initial_value="../Ca" units="mM"/>
					<link name="ATP" initial_value="../../ATP" units="mM"/>
					<link name="current" initial_value="/dummy"/>
					<link name="currentNa" initial_value="/dummy"/>
					<link name="currentK" initial_value="/dummy"/>
					<link name="currentCa" initial_value="../currentCa"/>
					<parameter name="amplitude" initial_value="162500.0"/>
					<variable name="gate" initial_value="0.4762717057164694"/>
					<variable name="ATPconsumption" initial_value="85.34038788790643" units="mM"/>
					<parameter name="ATPconsumingRate" initial_value="42.67019394395322"
						units="mM/min"/>
					<link name="t0" initial_value="/elapsedTime" units="ms"/>
				</ICaPump>
				<diffusion name="leak" initial_value="1245.892078942386">
					<link name="Cai" initial_value="../../Ca" units="mM"/>
					<link name="Cao" initial_value="../Ca" units="mM"/>
					<link name="current" initial_value="/dummy"/>
					<link name="currentNa" initial_value="/dummy"/>
					<link name="currentK" initial_value="/dummy"/>
					<link name="currentCa" initial_value="../currentCa"/>
					<parameter name="permeabilityCa" initial_value="459.0" units="pA/mM"/>
				</diffusion>
				<current name="currentCa" initial_value="-54.86122138334099" units="pA">
					<link name="in" initial_value="../Ca" units="mM"/>
					<link name="out" initial_value="../../CaTotal" units="mM"/>
					<link name="Vi" initial_value="../volume"/>
					<link name="Vo" initial_value="../../volume"/>
					<link name="F" initial_value="/Faraday constant"/>
					<parameter name="valence" initial_value="2.0" units="dimension_less"/>
				</current>
			</compartment>
			<compartment name="separator" initial_value="0.0">
				<diffusion name="transfer" initial_value="188.10514233730288">
					<link name="Cai" initial_value="../../SRrel/Ca" units="mM"/>
					<link name="Cao" initial_value="../../SRup/Ca" units="mM"/>
					<link name="current" initial_value="/dummy"/>
					<link name="currentNa" initial_value="/dummy"/>
					<link name="currentK" initial_value="/dummy"/>
					<link name="currentCa" initial_value="../currentCa"/>
					<parameter name="permeabilityCa" initial_value="386.0" units="pA/mM"/>
				</diffusion>
				<current name="currentCa" initial_value="188.10514233730288" units="pA">
					<link name="in" initial_value="../../SRup/Ca" units="mM"/>
					<link name="out" initial_value="../../SRrel/CaTotal" units="mM"/>
					<link name="Vi" initial_value="../../SRup/volume"/>
					<link name="Vo" initial_value="../../SRrel/volume"/>
					<link name="F" initial_value="/Faraday constant"/>
					<parameter name="valence" initial_value="2.0" units="dimension_less"/>
				</current>
			</compartment>
			<charge name="current" initial_value="-3.421534710294621" units="pA">
				<link name="Vm" initial_value="../Vm" units="mV"/>
				<link name="Cm" initial_value="../membrane capacitance"/>
			</charge>
			<current name="currentNa" initial_value="25.27795662199574" units="pA">
				<link name="in" initial_value="../Na" units="mM"/>
				<link name="out" initial_value="/dummy" units="mM"/>
				<link name="Vi" initial_value="../volume"/>
				<link name="Vo" initial_value="../../volume"/>
				<link name="F" initial_value="/Faraday constant"/>
				<parameter name="valence" initial_value="1.0" units="dimension_less"/>
			</current>
			<current name="currentK" initial_value="-43.092624545804306" units="pA">
				<link name="in" initial_value="../K" units="mM"/>
				<link name="out" initial_value="/dummy" units="mM"/>
				<link name="Vi" initial_value="../volume"/>
				<link name="Vo" initial_value="../../volume"/>
				<link name="F" initial_value="/Faraday constant"/>
				<parameter name="valence" initial_value="1.0" units="dimension_less"/>
			</current>
			<current name="currentCa" initial_value="14.39313321351397" units="pA">
				<link name="in" initial_value="../CaTotal" units="mM"/>
				<link name="out" initial_value="/dummy" units="mM"/>
				<link name="Vi" initial_value="../volume"/>
				<link name="Vo" initial_value="../../volume"/>
				<link name="F" initial_value="/Faraday constant"/>
				<parameter name="valence" initial_value="2.0" units="dimension_less"/>
			</current>
		</compartment>
		<gapjunction name="gap junction 11-12" initial_value="-130.7453973528891" units="pA">
			<junctionalconductance name="conductance" initial_value="2106.1215563601954" units="nS">
				<parameter name="number" initial_value="57500.0" units="dimension_less"/>
				<voldependency name="gj" initial_value="73.29526915712741">
					<voltage name="Vj" initial_value="0.06207875179761402" units="mV">
						<link name="Vm1" initial_value="../../../../cell 11/Vm" units="mV"/>
						<link name="Vm2" initial_value="../../../../cell 12/Vm" units="mV"/>
					</voltage>
					<variable name="nHH" initial_value="0.9999228741345378"/>
					<variable name="nLH" initial_value="3.8833891084832874E-5"/>
					<variable name="nHL" initial_value="3.829048807483716E-5"/>
					<variable name="nLL" initial_value="1.486980814436809E-9"/>
					<parameter name="gHH" initial_value="73.29999502365374"/>
					<parameter name="gLH" initial_value="12.027492272748598"/>
					<parameter name="gHL" initial_value="12.023220040645585"/>
					<parameter name="gLL" initial_value="6.549999894119462"/>
					<parameter name="VH" initial_value="145.9" units="mV"/>
					<parameter name="VL" initial_value="299.0" units="mV"/>
					<parameter name="GH" initial_value="146.6" units="pS"/>
					<parameter name="GL" initial_value="13.1" units="pS"/>
					<parameter name="Acoef" initial_value="0.1815" units="ms-1"/>
					<parameter name="Bcoef" initial_value="7.0E-6" units="ms-1"/>
					<parameter name="Va" initial_value="8.437" units="mV"/>
					<parameter name="Vb" initial_value="8.675" units="mV"/>
					<parameter name="VHL" initial_value="0.0" units="mV"/>
					<parameter name="VLH" initial_value="0.0" units="mV"/>
				</voldependency>
				<independentGate name="pOpen" initial_value="0.4997348587622384">
					<stepGate name="gate_1" initial_value="0.7051282209429092">
						<variable name="open" initial_value="0.2245223514997919"
							units="dimension_less"/>
						<variable name="intermediate 1" initial_value="0.3969735245251171"
							units="dimension_less"/>
						<variable name="intermediate 2" initial_value="0.03638764572789795"
							units="dimension_less"/>
						<variable name="intermediate 3" initial_value="0.047244699190102164"
							units="dimension_less"/>
						<variable name="close" initial_value="0.29487177905731177"
							units="dimension_less"/>
						<link name="ligand" initial_value="../../../../cell 11/Ca" units="mM"/>
						<parameter name="a" initial_value="209.0" units="ms-1 mM-1"/>
						<parameter name="b" initial_value="3.24E-4" units="ms-1"/>
						<parameter name="a_scale 1" initial_value="0.0102"/>
						<parameter name="a_scale 2" initial_value="9.4E-4"/>
						<parameter name="a_scale 3" initial_value="0.0107"/>
						<parameter name="a_scale 4" initial_value="1.0"/>
						<parameter name="b_scale 1" initial_value="1.0"/>
						<parameter name="b_scale 2" initial_value="2.0"/>
						<parameter name="b_scale 3" initial_value="3.0"/>
						<parameter name="b_scale 4" initial_value="4.0"/>
						<parameter name="step" initial_value="4.0" units="dimension_less"/>
					</stepGate>
					<stepGate name="gate_2" initial_value="0.708714874713119">
						<variable name="open" initial_value="0.22701077500593855"
							units="dimension_less"/>
						<variable name="intermediate 1" initial_value="0.3986890922794033"
							units="dimension_less"/>
						<variable name="intermediate 2" initial_value="0.0362799476957274"
							units="dimension_less"/>
						<variable name="intermediate 3" initial_value="0.04673505973204976"
							units="dimension_less"/>
						<variable name="close" initial_value="0.2912851252868119"
							units="dimension_less"/>
						<link name="ligand" initial_value="../../../../cell 12/Ca" units="mM"/>
						<parameter name="a" initial_value="209.0" units="ms-1 mM-1"/>
						<parameter name="b" initial_value="3.24E-4" units="ms-1"/>
						<parameter name="a_scale 1" initial_value="0.0102"/>
						<parameter name="a_scale 2" initial_value="9.4E-4"/>
						<parameter name="a_scale 3" initial_value="0.0107"/>
						<parameter name="a_scale 4" initial_value="1.0"/>
						<parameter name="b_scale 1" initial_value="1.0"/>
						<parameter name="b_scale 2" initial_value="2.0"/>
						<parameter name="b_scale 3" initial_value="3.0"/>
						<parameter name="b_scale 4" initial_value="4.0"/>
						<parameter name="step" initial_value="4.0" units="dimension_less"/>
					</stepGate>
				</independentGate>
			</junctionalconductance>
			
			<link name="Vm1" initial_value="../cell 11/Vm" units="mV"/>
			<link name="Cm1" initial_value="../cell 11/membrane capacitance" units="pF"/>
			<link name="Ki1" initial_value="../cell 11/K" units="mM"/>
			<link name="volume1" initial_value="../cell 11/volume"/>
			<link name="Vm2" initial_value="../cell 12/Vm" units="mV"/>
			<link name="Cm2" initial_value="../cell 12/membrane capacitance" units="pF"/>
			<link name="Ki2" initial_value="../cell 12/K" units="mM"/>
			<link name="volume2" initial_value="../cell 12/volume"/>
			<link name="F" initial_value="/Faraday constant"/>
			<parameter name="z" initial_value="1.0"/>
		</gapjunction>
		<compartment name="cell 12" initial_value="0.0">
			<VmaxTime name="VmaxTime" initial_value="119653.96997601358" units="ms">
				<link name="Itotal" initial_value="../current"/>
				<link name="Cm" initial_value="../membrane capacitance"/>
				<parameter name="Vmax" initial_value="209.57073910763435" units="V/s"/>
				<parameter name="interval" initial_value="0.0" units="ms"/>
				<parameter name="onset" initial_value="0.0" units="ms"/>
			</VmaxTime>
			<parameter name="volume" initial_value="8000.0" units="um^3"/>
			<parameter name="membrane capacitance" initial_value="132.0" units="pF"/>
			<variable name="Vm" initial_value="-86.03902528258405" units="mV"/>
			<variable name="Na" initial_value="5.62995916135221" units="mM"/>
			<variable name="K" initial_value="143.00235724574296" units="mM"/>
			<parameter name="Ca" initial_value="2.016405712966518E-5" units="mM"/>
			<variable name="CaTotal" initial_value="4.40219866851676E-4" units="mM"/>
			<variable name="ATP" initial_value="4.6300199822556" units="mM"/>
			<ATPsynthesis name="ATP synthesis" initial_value="0.0011099400532331991">
				<link name="ATP" initial_value="../ATP" units="mM"/>
				<parameter name="totalAdenosine" initial_value="5.0" units="mM"/>
				<parameter name="maxProducingRate" initial_value="0.0030" units="/ms"/>
			</ATPsynthesis>
			<analyticCaBuffer name="calmodulin" initial_value="0.0">
				<link name="CaTotal" initial_value="../CaTotal" units="mM"/>
				<link name="Ca" initial_value="../Ca" units="mM"/>
				<parameter name="Km" initial_value="0.00238" units="mM"/>
				<parameter name="total" initial_value="0.05" units="mM"/>
			</analyticCaBuffer>
			<NLcrossBridge name="crossBridge" initial_value="0.0">
				<link name="troponin" initial_value="../troponin"/>
				<parameter name="halfsarcomerelength" initial_value="0.9614049974234946" units="um"/>
				<parameter name="forceCB" initial_value="1.7191283322090316" units="mN/mm^2"/>
				<parameter name="forceExt" initial_value="0.0" units="mN/mm^2"/>
				<variable name="InextensibleLength" initial_value="0.9563502527708522" units="um"/>
				<parameter name="h" initial_value="0.00505474465264244" units="um"/>
			</NLcrossBridge>
			<NLtroponin name="troponin" initial_value="0.0">
				<link name="ATP" initial_value="../ATP" units="mM"/>
				<link name="Ca" initial_value="../Ca" units="mM"/>
				<link name="CaTotal" initial_value="../CaTotal" units="mM"/>
				<link name="crossBridge" initial_value="../crossBridge" units="mM"/>
				<parameter name="total" initial_value="0.07" units="mM"/>
				<parameter name="Km_ATP" initial_value="0.1" units="mM"/>
				<variable name="TCa" initial_value="0.0274018053025249"/>
				<variable name="TCaCB" initial_value="0.0022340287714206065"/>
				<variable name="TCB" initial_value="4.651927699326445E-4"/>
				<parameter name="free" initial_value="0.9698989731561218" units="mM"/>
				<variable name="ATPconsumption" initial_value="45.3608529939983" units="mM"/>
				<parameter name="ATPconsumingRate" initial_value="22.68042649699915" units="mM/min"/>
				<link name="t0" initial_value="/elapsedTime" units="ms"/>
			</NLtroponin>
			<reversalPotential name="K reversal potential" initial_value="-87.52358300647535"
				units="mV">
				<link name="in" initial_value="../K" units="mM"/>
				<link name="out" initial_value="../../K" units="mM"/>
				<link name="R" initial_value="/Gas constant"/>
				<link name="T" initial_value="/absolute temperature" units="K"/>
				<link name="F" initial_value="/Faraday constant" units="Coulomb/mM"/>
				<parameter name="valence" initial_value="1.0" units="dimension_less"/>
			</reversalPotential>
			<constantField name="constantFieldNa" initial_value="-468.919447095841" units="mM">
				<link name="Vm" initial_value="../Vm" units="mV"/>
				<link name="in" initial_value="../Na" units="mM"/>
				<link name="out" initial_value="../../Na" units="mM"/>
				<link name="R" initial_value="/Gas constant"/>
				<link name="T" initial_value="/absolute temperature" units="K"/>
				<link name="F" initial_value="/Faraday constant" units="Coulomb/mM"/>
				<parameter name="valence" initial_value="1.0" units="dimension_less"/>
			</constantField>
			<constantField name="constantFieldK" initial_value="1.0352915084965821" units="mM">
				<link name="Vm" initial_value="../Vm" units="mV"/>
				<link name="in" initial_value="../K" units="mM"/>
				<link name="out" initial_value="../../K" units="mM"/>
				<link name="R" initial_value="/Gas constant"/>
				<link name="T" initial_value="/absolute temperature" units="K"/>
				<link name="F" initial_value="/Faraday constant" units="Coulomb/mM"/>
				<parameter name="valence" initial_value="1.0" units="dimension_less"/>
			</constantField>
			<constantField name="constantFieldCa" initial_value="-11.613701951218843" units="mM">
				<link name="Vm" initial_value="../Vm" units="mV"/>
				<link name="in" initial_value="../Ca" units="mM"/>
				<link name="out" initial_value="../../Ca" units="mM"/>
				<link name="R" initial_value="/Gas constant"/>
				<link name="T" initial_value="/absolute temperature" units="K"/>
				<link name="F" initial_value="/Faraday constant" units="Coulomb/mM"/>
				<parameter name="valence" initial_value="2.0" units="dimension_less"/>
			</constantField>
			<INa name="INa" initial_value="-13.670704939092246" units="pA">
				<link name="Vm" initial_value="../Vm" units="mV"/>
				<link name="constantFieldNa" initial_value="../constantFieldNa" units="mM"/>
				<link name="constantFieldK" initial_value="../constantFieldK" units="mM"/>
				<link name="constantFieldCa" initial_value="../constantFieldCa" units="mM"/>
				<link name="current" initial_value="../current"/>
				<link name="currentNa" initial_value="../currentNa"/>
				<link name="currentK" initial_value="../currentK"/>
				<link name="currentCa" initial_value="../currentCa"/>
				<parameter name="permeabilityNa" initial_value="2860.0" units="pA/mM"/>
				<parameter name="rerativePK" initial_value="0.1" units="pK/pNa"/>
				<variable name="pRP" initial_value="0.360816766390634" units="dimension_less"/>
				<variable name="pAP" initial_value="1.6942150588678593E-5" units="dimension_less"/>
				<variable name="pAI" initial_value="0.3982986395633194" units="dimension_less"/>
				<variable name="gate" initial_value="0.6018025034175997" units="dimension_less"/>
			</INa>
			<ICaL name="ICaL" initial_value="-0.024905318234801944" units="pA">
				<link name="Vm" initial_value="../Vm" units="mV"/>
				<link name="Cai" initial_value="../Ca" units="mM"/>
				<link name="ATP" initial_value="../ATP" units="mM"/>
				<link name="constantFieldNa" initial_value="../constantFieldNa" units="mM"/>
				<link name="constantFieldK" initial_value="../constantFieldK" units="mM"/>
				<link name="constantFieldCa" initial_value="../constantFieldCa" units="mM"/>
				<link name="current" initial_value="../current"/>
				<link name="currentNa" initial_value="../currentNa"/>
				<link name="currentK" initial_value="../currentK"/>
				<link name="currentCa" initial_value="../currentCa"/>
				<parameter name="permeabilityCa" initial_value="8712.0" units="pA/mM"/>
				<variable name="pRP" initial_value="0.9972435498886976" units="dimension_less"/>
				<variable name="pAP" initial_value="1.4543959735796004E-6" units="dimension_less"/>
				<variable name="pAI" initial_value="7.526747752796761E-4" units="dimension_less"/>
				<variable name="pU" initial_value="0.17395218675392107" units="dimension_less"/>
				<variable name="pUCa" initial_value="6.131521434007515E-5" units="dimension_less"/>
				<variable name="pC" initial_value="0.42867965581795675" units="dimension_less"/>
				<variable name="gate" initial_value="0.9987836024062319" units="dimension_less"/>
				<parameter name="CaDiadic" initial_value="-1.9311266809430246E-7"
					units="dimension_less"/>
			</ICaL>
			<ICaT name="ICaT" initial_value="-0.10173589192352459" units="pA">
				<link name="Vm" initial_value="../Vm" units="mV"/>
				<link name="constantFieldNa" initial_value="../constantFieldNa" units="mM"/>
				<link name="constantFieldK" initial_value="../constantFieldK" units="mM"/>
				<link name="constantFieldCa" initial_value="../constantFieldCa" units="mM"/>
				<link name="current" initial_value="../current"/>
				<link name="currentNa" initial_value="../currentNa"/>
				<link name="currentK" initial_value="../currentK"/>
				<link name="currentCa" initial_value="../currentCa"/>
				<parameter name="permeabilityCa" initial_value="612.0" units="pA/mM"/>
				<variable name="activation" initial_value="1.663602843611758E-5"
					units="dimension_less"/>
				<variable name="inactivation" initial_value="0.8604040469262682"
					units="dimension_less"/>
			</ICaT>
			<IK1 name="IK1" initial_value="118.74101573497504" units="pA">
				<KoDependency name="permeabilityK" initial_value="151.536" units="pA/mV">
					<parameter name="amplitude" initial_value="1.148"/>
					<link name="Cm" initial_value="../../membrane capacitance"/>
					<parameter name="constant" initial_value="5.4" units="mM"/>
					<parameter name="power" initial_value="0.4" units="dimension_less"/>
					<link name="Ko" initial_value="../../../K"/>
				</KoDependency>
				<rateConstantK name="alfa" initial_value="0.19243098609725953" units="/ms">
					<parameter name="c1" initial_value="1.0" units="/ms"/>
					<parameter name="c2" initial_value="8000.0" units="dimension_less"/>
					<parameter name="c3" initial_value="-97.0" units="dimension_less"/>
					<parameter name="c4" initial_value="8.5" units="dimension_less"/>
					<parameter name="c5" initial_value="7.0" units="dimension_less"/>
					<parameter name="c6" initial_value="-97.0" units="dimension_less"/>
					<parameter name="c7" initial_value="300.0" units="dimension_less"/>
					<link name="Vm" initial_value="../../Vm"/>
					<link name="reversalPotential" initial_value="../../K reversal potential"/>
				</rateConstantK>
				<link name="Vm" initial_value="../Vm" units="mV"/>
				<link name="reversalPotential" initial_value="../K reversal potential" units="mV"/>
				<link name="current" initial_value="../current"/>
				<link name="currentNa" initial_value="../currentNa"/>
				<link name="currentK" initial_value="../currentK"/>
				<link name="currentCa" initial_value="../currentCa"/>
				<variable name="gate" initial_value="0.6102266204522736"/>
			</IK1>
			<IKr name="IKr" initial_value="0.13085806169614353" units="pA">
				<KoDependency name="permeabilityK" initial_value="1.14048" units="pA/mV">
					<parameter name="amplitude" initial_value="0.00864"/>
					<link name="Cm" initial_value="../../membrane capacitance"/>
					<parameter name="constant" initial_value="5.4" units="mM"/>
					<parameter name="power" initial_value="0.2" units="dimension_less"/>
					<link name="Ko" initial_value="../../../K"/>
				</KoDependency>
				<link name="Vm" initial_value="../Vm" units="mV"/>
				<link name="reversalPotential" initial_value="../K reversal potential" units="mV"/>
				<link name="current" initial_value="../current"/>
				<link name="currentNa" initial_value="../currentNa"/>
				<link name="currentK" initial_value="../currentK"/>
				<link name="currentCa" initial_value="../currentCa"/>
				<variable name="gate1" initial_value="0.001707431425688315"/>
				<variable name="gate2" initial_value="0.19703910863437285"/>
				<variable name="gate3" initial_value="0.9680429707445971"/>
			</IKr>
			<IKs name="IKs" initial_value="-0.15245740137578936" units="pA">
				<link name="Vm" initial_value="../Vm" units="mV"/>
				<link name="Ca" initial_value="../Ca" units="mM"/>
				<link name="constantFieldNa" initial_value="../constantFieldNa" units="mM"/>
				<link name="constantFieldK" initial_value="../constantFieldK" units="mM"/>
				<link name="constantFieldCa" initial_value="../constantFieldCa" units="mM"/>
				<link name="current" initial_value="../current"/>
				<link name="currentNa" initial_value="../currentNa"/>
				<link name="currentK" initial_value="../currentK"/>
				<link name="currentCa" initial_value="../currentCa"/>
				<parameter name="permeabilityK" initial_value="5.04" units="pA/mM"/>
				<parameter name="relativePNa" initial_value="0.04" units="pNa/pK"/>
				<variable name="gate1" initial_value="0.09118630358714992"/>
				<variable name="gate2" initial_value="0.11698406450508732"/>
			</IKs>
			<Ito name="Ito" initial_value="-6.765640153529604E-10" units="pA">
				<link name="Vm" initial_value="../Vm" units="mV"/>
				<link name="constantFieldNa" initial_value="../constantFieldNa" units="mM"/>
				<link name="constantFieldK" initial_value="../constantFieldK" units="mM"/>
				<link name="constantFieldCa" initial_value="../constantFieldCa" units="mM"/>
				<link name="current" initial_value="../current"/>
				<link name="currentNa" initial_value="../currentNa"/>
				<link name="currentK" initial_value="../currentK"/>
				<link name="currentCa" initial_value="../currentCa"/>
				<parameter name="permeabilityK" initial_value="0.033" units="pA/mM"/>
				<parameter name="relativeP" initial_value="0.09" units="pNa/pK"/>
				<variable name="gate1" initial_value="7.926707916164616E-4"/>
				<variable name="gate2" initial_value="0.9999132646539782"/>
			</Ito>
			<INaK name="INaK" initial_value="80.71855139804488">
				<variable name="ATPconsumption" initial_value="15.08788150569389" units="mM"/>
				<parameter name="ATPconsumingRate" initial_value="7.543940752846947" units="mM/min"/>
				<link name="t0" initial_value="/elapsedTime" units="ms"/>
				<variable name="gate" initial_value="0.5656102720759231"/>
				<parameter name="amplitude" initial_value="21.0" units="pA/pF"/>
				<parameter name="stoichiometryNa" initial_value="3.0" units="pA/mM"/>
				<parameter name="stoichiometryK" initial_value="-2.0" units="pA/mM"/>
				<link name="Vm" initial_value="../Vm" units="mV"/>
				<link name="Cm" initial_value="../membrane capacitance"/>
				<link name="ATP" initial_value="../ATP" units="mM"/>
				<link name="Vi" initial_value="../volume"/>
				<link name="Nai" initial_value="../Na" units="mM"/>
				<link name="Nao" initial_value="../../Na" units="mM"/>
				<link name="Ki" initial_value="../K" units="mM"/>
				<link name="Ko" initial_value="../../K" units="mM"/>
				<link name="current" initial_value="../current"/>
				<link name="currentNa" initial_value="../currentNa"/>
				<link name="currentK" initial_value="../currentK"/>
				<link name="currentCa" initial_value="../currentCa"/>
				<link name="R" initial_value="/Gas constant"/>
				<link name="T" initial_value="/absolute temperature" units="K"/>
				<link name="F" initial_value="/Faraday constant" units="Coulomb/mM"/>
			</INaK>
			<INaCa name="INaCa" initial_value="-7.500867775401616">
				<variable name="gate" initial_value="0.9857547098268884"/>
				<parameter name="amplitude" initial_value="6.81" units="pA/pF"/>
				<parameter name="stoichiometryNa" initial_value="3.0" units="pA/mM"/>
				<parameter name="stoichiometryCa" initial_value="-2.0" units="pA/mM"/>
				<link name="Vm" initial_value="../Vm" units="mV"/>
				<link name="Cm" initial_value="../membrane capacitance"/>
				<link name="Nai" initial_value="../Na" units="mM"/>
				<link name="Nao" initial_value="../../Na" units="mM"/>
				<link name="Cai" initial_value="../Ca" units="mM"/>
				<link name="Cao" initial_value="../../Ca" units="mM"/>
				<link name="current" initial_value="../current"/>
				<link name="currentNa" initial_value="../currentNa"/>
				<link name="currentK" initial_value="../currentK"/>
				<link name="currentCa" initial_value="../currentCa"/>
				<link name="R" initial_value="/Gas constant"/>
				<link name="T" initial_value="/absolute temperature" units="K"/>
				<link name="F" initial_value="/Faraday constant" units="Coulomb/mM"/>
			</INaCa>
			<ILCCa name="ILCCa" initial_value="-2.44185000272305E-4" units="pA">
				<link name="Cai" initial_value="../Ca" units="mV"/>
				<link name="constantFieldNa" initial_value="../constantFieldNa" units="mM"/>
				<link name="constantFieldK" initial_value="../constantFieldK" units="mM"/>
				<link name="constantFieldCa" initial_value="../constantFieldCa" units="mM"/>
				<link name="current" initial_value="../current"/>
				<link name="currentNa" initial_value="../currentNa"/>
				<link name="currentK" initial_value="../currentK"/>
				<link name="currentCa" initial_value="../currentCa"/>
				<parameter name="permeabilityNa" initial_value="0.11" units="pA/mM"/>
				<parameter name="permeabilityK" initial_value="0.11" units="pA/mM"/>
			</ILCCa>
			<IKATP name="IKATP" initial_value="0.04570040472953574" units="pA">
				<KoDependency name="permeabilityK" initial_value="82.52798549395386" units="pA/mV">
					<parameter name="amplitude" initial_value="0.0236"/>
					<parameter name="Cm" initial_value="2333.0"/>
					<parameter name="constant" initial_value="1.0" units="mM"/>
					<parameter name="power" initial_value="0.24" units="dimension_less"/>
					<link name="Ko" initial_value="../../../K"/>
				</KoDependency>
				<link name="Vm" initial_value="../Vm" units="mV"/>
				<link name="ATPi" initial_value="../ATP" units="mM"/>
				<link name="reversalPotential" initial_value="../K reversal potential" units="mV"/>
				<link name="current" initial_value="../current"/>
				<link name="currentNa" initial_value="../currentNa"/>
				<link name="currentK" initial_value="../currentK"/>
				<link name="currentCa" initial_value="../currentCa"/>
			</IKATP>
			<IKpl name="IKpl" initial_value="1.5935358286357033E-5" units="pA">
				<KoDependency name="GK" initial_value="1.1E-4" units="pA/mV">
					<parameter name="amplitude" initial_value="1.1E-4"/>
					<parameter name="Cm" initial_value="1.0"/>
					<parameter name="constant" initial_value="5.4" units="mM"/>
					<parameter name="power" initial_value="0.16" units="dimension_less"/>
					<link name="Ko" initial_value="../../../K"/>
				</KoDependency>
				<link name="Vm" initial_value="../Vm" units="mV"/>
				<link name="constantFieldNa" initial_value="../constantFieldNa" units="mM"/>
				<link name="constantFieldK" initial_value="../constantFieldK" units="mM"/>
				<link name="constantFieldCa" initial_value="../constantFieldCa" units="mM"/>
				<link name="current" initial_value="../current"/>
				<link name="currentNa" initial_value="../currentNa"/>
				<link name="currentK" initial_value="../currentK"/>
				<link name="currentCa" initial_value="../currentCa"/>
			</IKpl>
			<backGroundCurrent name="IbNSC" initial_value="-180.37455223959032">
				<parameter name="permeabilityNa" initial_value="0.385" units="pA/mM"/>
				<parameter name="permeabilityK" initial_value="0.154" units="pA/mM"/>
				<link name="constantFieldNa" initial_value="../constantFieldNa" units="mM"/>
				<link name="constantFieldK" initial_value="../constantFieldK" units="mM"/>
				<link name="constantFieldCa" initial_value="../constantFieldCa" units="mM"/>
				<link name="current" initial_value="../current"/>
				<link name="currentNa" initial_value="../currentNa"/>
				<link name="currentK" initial_value="../currentK"/>
				<link name="currentCa" initial_value="../currentCa"/>
			</backGroundCurrent>
			<backGroundCurrent name="ICab" initial_value="-0.46454807804875375">
				<parameter name="permeabilityCa" initial_value="0.04"/>
				<link name="constantFieldNa" initial_value="../constantFieldNa" units="mM"/>
				<link name="constantFieldK" initial_value="../constantFieldK" units="mM"/>
				<link name="constantFieldCa" initial_value="../constantFieldCa" units="mM"/>
				<link name="current" initial_value="../current"/>
				<link name="currentNa" initial_value="../currentNa"/>
				<link name="currentK" initial_value="../currentK"/>
				<link name="currentCa" initial_value="../currentCa"/>
			</backGroundCurrent>
			<compartment name="SRrel" initial_value="0.0">
				<volume name="volume" initial_value="160.0" units="um^3">
					<link name="total" initial_value="../../volume" units="um^3"/>
					<parameter name="ratio" initial_value="0.02" units="/cell volume"/>
				</volume>
				<parameter name="Ca" initial_value="2.224626091286847"/>
				<variable name="CaTotal" initial_value="9.57967105930921"/>
				<analyticCaBuffer name="calsequestrin" initial_value="0.0">
					<link name="Ca" initial_value="../Ca" units="mM"/>
					<link name="CaTotal" initial_value="../CaTotal" units="mM"/>
					<parameter name="Km" initial_value="0.8"/>
					<parameter name="total" initial_value="10.0"/>
				</analyticCaBuffer>
				<IRyR name="IRyR" initial_value="55.76744582358304">
					<link name="Cai" initial_value="../../Ca" units="mM"/>
					<link name="Cao" initial_value="../Ca" units="mM"/>
					<link name="CaDiadic" initial_value="../../ICaL/CaDiadic" units="mM"/>
					<link name="current" initial_value="/dummy"/>
					<link name="currentNa" initial_value="/dummy"/>
					<link name="currentK" initial_value="/dummy"/>
					<link name="currentCa" initial_value="../currentCa"/>
					<parameter name="permeabilityCa" initial_value="62000.0" units="pA/mM"/>
					<parameter name="diadicFactor" initial_value="-150.0"/>
					<variable name="close" initial_value="0.1994642905118526"/>
					<variable name="open" initial_value="4.0433000812802137E-4"/>
				</IRyR>
				<current name="currentCa" initial_value="55.76744582358304" units="pA">
					<link name="in" initial_value="../CaTotal" units="mM"/>
					<link name="out" initial_value="../../CaTotal" units="mM"/>
					<link name="Vi" initial_value="../volume"/>
					<link name="Vo" initial_value="../../volume"/>
					<link name="F" initial_value="/Faraday constant"/>
					<parameter name="valence" initial_value="2.0" units="dimension_less"/>
				</current>
			</compartment>
			<compartment name="SRup" initial_value="0.0">
				<volume name="volume" initial_value="400.0" units="um^3">
					<link name="total" initial_value="../../volume" units="um^3"/>
					<parameter name="ratio" initial_value="0.05" units="/cell volume"/>
				</volume>
				<variable name="Ca" initial_value="2.7117600010418696"/>
				<ICaPump name="ISRCA" initial_value="-1299.3719298311964">
					<link name="Vi" initial_value="../../volume"/>
					<link name="F" initial_value="/Faraday constant"/>
					<parameter name="stoichiometryCa" initial_value="1.0" units="pA/mM"/>
					<link name="Cai" initial_value="../../Ca" units="mM"/>
					<link name="Cao" initial_value="../Ca" units="mM"/>
					<link name="ATP" initial_value="../../ATP" units="mM"/>
					<link name="current" initial_value="/dummy"/>
					<link name="currentNa" initial_value="/dummy"/>
					<link name="currentK" initial_value="/dummy"/>
					<link name="currentCa" initial_value="../currentCa"/>
					<parameter name="amplitude" initial_value="162500.0"/>
					<variable name="gate" initial_value="0.47572325934520904"/>
					<variable name="ATPconsumption" initial_value="85.27984124347074" units="mM"/>
					<parameter name="ATPconsumingRate" initial_value="42.63992062173538"
						units="mM/min"/>
					<link name="t0" initial_value="/elapsedTime" units="ms"/>
				</ICaPump>
				<diffusion name="leak" initial_value="1244.6885851759955">
					<link name="Cai" initial_value="../../Ca" units="mM"/>
					<link name="Cao" initial_value="../Ca" units="mM"/>
					<link name="current" initial_value="/dummy"/>
					<link name="currentNa" initial_value="/dummy"/>
					<link name="currentK" initial_value="/dummy"/>
					<link name="currentCa" initial_value="../currentCa"/>
					<parameter name="permeabilityCa" initial_value="459.0" units="pA/mM"/>
				</diffusion>
				<current name="currentCa" initial_value="-54.683344655200926" units="pA">
					<link name="in" initial_value="../Ca" units="mM"/>
					<link name="out" initial_value="../../CaTotal" units="mM"/>
					<link name="Vi" initial_value="../volume"/>
					<link name="Vo" initial_value="../../volume"/>
					<link name="F" initial_value="/Faraday constant"/>
					<parameter name="valence" initial_value="2.0" units="dimension_less"/>
				</current>
			</compartment>
			<compartment name="separator" initial_value="0.0">
				<diffusion name="transfer" initial_value="188.03368916543866">
					<link name="Cai" initial_value="../../SRrel/Ca" units="mM"/>
					<link name="Cao" initial_value="../../SRup/Ca" units="mM"/>
					<link name="current" initial_value="/dummy"/>
					<link name="currentNa" initial_value="/dummy"/>
					<link name="currentK" initial_value="/dummy"/>
					<link name="currentCa" initial_value="../currentCa"/>
					<parameter name="permeabilityCa" initial_value="386.0" units="pA/mM"/>
				</diffusion>
				<current name="currentCa" initial_value="188.03368916543866" units="pA">
					<link name="in" initial_value="../../SRup/Ca" units="mM"/>
					<link name="out" initial_value="../../SRrel/CaTotal" units="mM"/>
					<link name="Vi" initial_value="../../SRup/volume"/>
					<link name="Vo" initial_value="../../SRrel/volume"/>
					<link name="F" initial_value="/Faraday constant"/>
					<parameter name="valence" initial_value="2.0" units="dimension_less"/>
				</current>
			</compartment>
			<charge name="current" initial_value="-2.6538742945400067" units="pA">
				<link name="Vm" initial_value="../Vm" units="mV"/>
				<link name="Cm" initial_value="../membrane capacitance"/>
			</charge>
			<current name="currentNa" initial_value="25.28371258124872" units="pA">
				<link name="in" initial_value="../Na" units="mM"/>
				<link name="out" initial_value="/dummy" units="mM"/>
				<link name="Vi" initial_value="../volume"/>
				<link name="Vo" initial_value="../../volume"/>
				<link name="F" initial_value="/Faraday constant"/>
				<parameter name="valence" initial_value="1.0" units="dimension_less"/>
			</current>
			<current name="currentK" initial_value="-42.34815091868421" units="pA">
				<link name="in" initial_value="../K" units="mM"/>
				<link name="out" initial_value="/dummy" units="mM"/>
				<link name="Vi" initial_value="../volume"/>
				<link name="Vo" initial_value="../../volume"/>
				<link name="F" initial_value="/Faraday constant"/>
				<parameter name="valence" initial_value="1.0" units="dimension_less"/>
			</current>
			<current name="currentCa" initial_value="14.410564042895487" units="pA">
				<link name="in" initial_value="../CaTotal" units="mM"/>
				<link name="out" initial_value="/dummy" units="mM"/>
				<link name="Vi" initial_value="../volume"/>
				<link name="Vo" initial_value="../../volume"/>
				<link name="F" initial_value="/Faraday constant"/>
				<parameter name="valence" initial_value="2.0" units="dimension_less"/>
			</current>
		</compartment>
		<gapjunction name="gap junction 12-13" initial_value="-128.09593658872447" units="pA">
			<junctionalconductance name="conductance" initial_value="2127.4012078947617" units="nS">
				<parameter name="number" initial_value="57500.0" units="dimension_less"/>
				<voldependency name="gj" initial_value="73.29526944744894">
					<voltage name="Vj" initial_value="0.06021240192652044" units="mV">
						<link name="Vm1" initial_value="../../../../cell 12/Vm" units="mV"/>
						<link name="Vm2" initial_value="../../../../cell 13/Vm" units="mV"/>
					</voltage>
					<variable name="nHH" initial_value="0.9999228740617518"/>
					<variable name="nLH" initial_value="3.882573962683283E-5"/>
					<variable name="nHL" initial_value="3.8298712060680044E-5"/>
					<variable name="nLL" initial_value="1.4869903600629867E-9"/>
					<parameter name="gHH" initial_value="73.29999531837586"/>
					<parameter name="gLH" initial_value="12.027430048482234"/>
					<parameter name="gHL" initial_value="12.023286256210254"/>
					<parameter name="gLL" initial_value="6.549999900390195"/>
					<parameter name="VH" initial_value="145.9" units="mV"/>
					<parameter name="VL" initial_value="299.0" units="mV"/>
					<parameter name="GH" initial_value="146.6" units="pS"/>
					<parameter name="GL" initial_value="13.1" units="pS"/>
					<parameter name="Acoef" initial_value="0.1815" units="ms-1"/>
					<parameter name="Bcoef" initial_value="7.0E-6" units="ms-1"/>
					<parameter name="Va" initial_value="8.437" units="mV"/>
					<parameter name="Vb" initial_value="8.675" units="mV"/>
					<parameter name="VHL" initial_value="0.0" units="mV"/>
					<parameter name="VLH" initial_value="0.0" units="mV"/>
				</voldependency>
				<independentGate name="pOpen" initial_value="0.5047840352501545">
					<stepGate name="gate_1" initial_value="0.7087166796621951">
						<variable name="open" initial_value="0.22701196893627315"
							units="dimension_less"/>
						<variable name="intermediate 1" initial_value="0.39868811702817136"
							units="dimension_less"/>
						<variable name="intermediate 2" initial_value="0.03628016631896958"
							units="dimension_less"/>
						<variable name="intermediate 3" initial_value="0.04673642737878109"
							units="dimension_less"/>
						<variable name="close" initial_value="0.29128332033782584"
							units="dimension_less"/>
						<link name="ligand" initial_value="../../../../cell 12/Ca" units="mM"/>
						<parameter name="a" initial_value="209.0" units="ms-1 mM-1"/>
						<parameter name="b" initial_value="3.24E-4" units="ms-1"/>
						<parameter name="a_scale 1" initial_value="0.0102"/>
						<parameter name="a_scale 2" initial_value="9.4E-4"/>
						<parameter name="a_scale 3" initial_value="0.0107"/>
						<parameter name="a_scale 4" initial_value="1.0"/>
						<parameter name="b_scale 1" initial_value="1.0"/>
						<parameter name="b_scale 2" initial_value="2.0"/>
						<parameter name="b_scale 3" initial_value="3.0"/>
						<parameter name="b_scale 4" initial_value="4.0"/>
						<parameter name="step" initial_value="4.0" units="dimension_less"/>
					</stepGate>
					<stepGate name="gate_2" initial_value="0.712250818607453">
						<variable name="open" initial_value="0.2294782791854086"
							units="dimension_less"/>
						<variable name="intermediate 1" initial_value="0.400370202592863"
							units="dimension_less"/>
						<variable name="intermediate 2" initial_value="0.03617049687006592"
							units="dimension_less"/>
						<variable name="intermediate 3" initial_value="0.04623183995911549"
							units="dimension_less"/>
						<variable name="close" initial_value="0.28774918139249406"
							units="dimension_less"/>
						<link name="ligand" initial_value="../../../../cell 13/Ca" units="mM"/>
						<parameter name="a" initial_value="209.0" units="ms-1 mM-1"/>
						<parameter name="b" initial_value="3.24E-4" units="ms-1"/>
						<parameter name="a_scale 1" initial_value="0.0102"/>
						<parameter name="a_scale 2" initial_value="9.4E-4"/>
						<parameter name="a_scale 3" initial_value="0.0107"/>
						<parameter name="a_scale 4" initial_value="1.0"/>
						<parameter name="b_scale 1" initial_value="1.0"/>
						<parameter name="b_scale 2" initial_value="2.0"/>
						<parameter name="b_scale 3" initial_value="3.0"/>
						<parameter name="b_scale 4" initial_value="4.0"/>
						<parameter name="step" initial_value="4.0" units="dimension_less"/>
					</stepGate>
				</independentGate>
			</junctionalconductance>
			
			<link name="Vm1" initial_value="../cell 12/Vm" units="mV"/>
			<link name="Cm1" initial_value="../cell 12/membrane capacitance" units="pF"/>
			<link name="Ki1" initial_value="../cell 12/K" units="mM"/>
			<link name="volume1" initial_value="../cell 12/volume"/>
			<link name="Vm2" initial_value="../cell 13/Vm" units="mV"/>
			<link name="Cm2" initial_value="../cell 13/membrane capacitance" units="pF"/>
			<link name="Ki2" initial_value="../cell 13/K" units="mM"/>
			<link name="volume2" initial_value="../cell 13/volume"/>
			<link name="F" initial_value="/Faraday constant"/>
			<parameter name="z" initial_value="1.0"/>
		</gapjunction>
		<compartment name="cell 13" initial_value="0.0">
			<VmaxTime name="VmaxTime" initial_value="119654.17997601347" units="ms">
				<link name="Itotal" initial_value="../current"/>
				<link name="Cm" initial_value="../membrane capacitance"/>
				<parameter name="Vmax" initial_value="209.14190045840687" units="V/s"/>
				<parameter name="interval" initial_value="0.0" units="ms"/>
				<parameter name="onset" initial_value="0.0" units="ms"/>
			</VmaxTime>
			<parameter name="volume" initial_value="8000.0" units="um^3"/>
			<parameter name="membrane capacitance" initial_value="132.0" units="pF"/>
			<variable name="Vm" initial_value="-85.97881288065753" units="mV"/>
			<variable name="Na" initial_value="5.612904507648962" units="mM"/>
			<variable name="K" initial_value="142.7282419871231" units="mM"/>
			<parameter name="Ca" initial_value="2.0120672827070307E-5" units="mM"/>
			<variable name="CaTotal" initial_value="4.392802812348523E-4" units="mM"/>
			<variable name="ATP" initial_value="4.630667567411068" units="mM"/>
			<ATPsynthesis name="ATP synthesis" initial_value="0.0011079972977667953">
				<link name="ATP" initial_value="../ATP" units="mM"/>
				<parameter name="totalAdenosine" initial_value="5.0" units="mM"/>
				<parameter name="maxProducingRate" initial_value="0.0030" units="/ms"/>
			</ATPsynthesis>
			<analyticCaBuffer name="calmodulin" initial_value="0.0">
				<link name="CaTotal" initial_value="../CaTotal" units="mM"/>
				<link name="Ca" initial_value="../Ca" units="mM"/>
				<parameter name="Km" initial_value="0.00238" units="mM"/>
				<parameter name="total" initial_value="0.05" units="mM"/>
			</analyticCaBuffer>
			<NLcrossBridge name="crossBridge" initial_value="0.0">
				<link name="troponin" initial_value="../troponin"/>
				<parameter name="halfsarcomerelength" initial_value="0.9614249974236571" units="um"/>
				<parameter name="forceCB" initial_value="1.7127767961643299" units="mN/mm^2"/>
				<parameter name="forceExt" initial_value="0.0" units="mN/mm^2"/>
				<variable name="InextensibleLength" initial_value="0.956374835813609" units="um"/>
				<parameter name="h" initial_value="0.0050501616100480096" units="um"/>
			</NLcrossBridge>
			<NLtroponin name="troponin" initial_value="0.0">
				<link name="ATP" initial_value="../ATP" units="mM"/>
				<link name="Ca" initial_value="../Ca" units="mM"/>
				<link name="CaTotal" initial_value="../CaTotal" units="mM"/>
				<link name="crossBridge" initial_value="../crossBridge" units="mM"/>
				<parameter name="total" initial_value="0.07" units="mM"/>
				<parameter name="Km_ATP" initial_value="0.1" units="mM"/>
				<variable name="TCa" initial_value="0.02734202116214215"/>
				<variable name="TCaCB" initial_value="0.002227629680054257"/>
				<variable name="TCB" initial_value="4.6405975205791915E-4"/>
				<parameter name="free" initial_value="0.9699662894057457" units="mM"/>
				<variable name="ATPconsumption" initial_value="45.206938175535534" units="mM"/>
				<parameter name="ATPconsumingRate" initial_value="22.60346908776777" units="mM/min"/>
				<link name="t0" initial_value="/elapsedTime" units="ms"/>
			</NLtroponin>
			<reversalPotential name="K reversal potential" initial_value="-87.47232915338883"
				units="mV">
				<link name="in" initial_value="../K" units="mM"/>
				<link name="out" initial_value="../../K" units="mM"/>
				<link name="R" initial_value="/Gas constant"/>
				<link name="T" initial_value="/absolute temperature" units="K"/>
				<link name="F" initial_value="/Faraday constant" units="Coulomb/mM"/>
				<parameter name="valence" initial_value="1.0" units="dimension_less"/>
			</reversalPotential>
			<constantField name="constantFieldNa" initial_value="-468.6358434428795" units="mM">
				<link name="Vm" initial_value="../Vm" units="mV"/>
				<link name="in" initial_value="../Na" units="mM"/>
				<link name="out" initial_value="../../Na" units="mM"/>
				<link name="R" initial_value="/Gas constant"/>
				<link name="T" initial_value="/absolute temperature" units="K"/>
				<link name="F" initial_value="/Faraday constant" units="Coulomb/mM"/>
				<parameter name="valence" initial_value="1.0" units="dimension_less"/>
			</constantField>
			<constantField name="constantFieldK" initial_value="1.0410839132190073" units="mM">
				<link name="Vm" initial_value="../Vm" units="mV"/>
				<link name="in" initial_value="../K" units="mM"/>
				<link name="out" initial_value="../../K" units="mM"/>
				<link name="R" initial_value="/Gas constant"/>
				<link name="T" initial_value="/absolute temperature" units="K"/>
				<link name="F" initial_value="/Faraday constant" units="Coulomb/mM"/>
				<parameter name="valence" initial_value="1.0" units="dimension_less"/>
			</constantField>
			<constantField name="constantFieldCa" initial_value="-11.605658069823354" units="mM">
				<link name="Vm" initial_value="../Vm" units="mV"/>
				<link name="in" initial_value="../Ca" units="mM"/>
				<link name="out" initial_value="../../Ca" units="mM"/>
				<link name="R" initial_value="/Gas constant"/>
				<link name="T" initial_value="/absolute temperature" units="K"/>
				<link name="F" initial_value="/Faraday constant" units="Coulomb/mM"/>
				<parameter name="valence" initial_value="2.0" units="dimension_less"/>
			</constantField>
			<INa name="INa" initial_value="-13.751554295461517" units="pA">
				<link name="Vm" initial_value="../Vm" units="mV"/>
				<link name="constantFieldNa" initial_value="../constantFieldNa" units="mM"/>
				<link name="constantFieldK" initial_value="../constantFieldK" units="mM"/>
				<link name="constantFieldCa" initial_value="../constantFieldCa" units="mM"/>
				<link name="current" initial_value="../current"/>
				<link name="currentNa" initial_value="../currentNa"/>
				<link name="currentK" initial_value="../currentK"/>
				<link name="currentCa" initial_value="../currentCa"/>
				<parameter name="permeabilityNa" initial_value="2860.0" units="pA/mM"/>
				<parameter name="rerativePK" initial_value="0.1" units="pK/pNa"/>
				<variable name="pRP" initial_value="0.35930740768080566" units="dimension_less"/>
				<variable name="pAP" initial_value="1.7051790857580233E-5" units="dimension_less"/>
				<variable name="pAI" initial_value="0.4001817474267239" units="dimension_less"/>
				<variable name="gate" initial_value="0.6018340360787738" units="dimension_less"/>
			</INa>
			<ICaL name="ICaL" initial_value="-0.025366635624554962" units="pA">
				<link name="Vm" initial_value="../Vm" units="mV"/>
				<link name="Cai" initial_value="../Ca" units="mM"/>
				<link name="ATP" initial_value="../ATP" units="mM"/>
				<link name="constantFieldNa" initial_value="../constantFieldNa" units="mM"/>
				<link name="constantFieldK" initial_value="../constantFieldK" units="mM"/>
				<link name="constantFieldCa" initial_value="../constantFieldCa" units="mM"/>
				<link name="current" initial_value="../current"/>
				<link name="currentNa" initial_value="../currentNa"/>
				<link name="currentK" initial_value="../currentK"/>
				<link name="currentCa" initial_value="../currentCa"/>
				<parameter name="permeabilityCa" initial_value="8712.0" units="pA/mM"/>
				<variable name="pRP" initial_value="0.99718081969531" units="dimension_less"/>
				<variable name="pAP" initial_value="1.4824017641956678E-6" units="dimension_less"/>
				<variable name="pAI" initial_value="7.801257855151822E-4" units="dimension_less"/>
				<variable name="pU" initial_value="0.17395062321423296" units="dimension_less"/>
				<variable name="pUCa" initial_value="6.129680006473053E-5" units="dimension_less"/>
				<variable name="pC" initial_value="0.4286757958688651" units="dimension_less"/>
				<variable name="gate" initial_value="0.9987549204701818" units="dimension_less"/>
				<parameter name="CaDiadic" initial_value="-1.9668969176279363E-7"
					units="dimension_less"/>
			</ICaL>
			<ICaT name="ICaT" initial_value="-0.10262610315463773" units="pA">
				<link name="Vm" initial_value="../Vm" units="mV"/>
				<link name="constantFieldNa" initial_value="../constantFieldNa" units="mM"/>
				<link name="constantFieldK" initial_value="../constantFieldK" units="mM"/>
				<link name="constantFieldCa" initial_value="../constantFieldCa" units="mM"/>
				<link name="current" initial_value="../current"/>
				<link name="currentNa" initial_value="../currentNa"/>
				<link name="currentK" initial_value="../currentK"/>
				<link name="currentCa" initial_value="../currentCa"/>
				<parameter name="permeabilityCa" initial_value="612.0" units="pA/mM"/>
				<variable name="activation" initial_value="1.6815971029244287E-5"
					units="dimension_less"/>
				<variable name="inactivation" initial_value="0.8592404122448658"
					units="dimension_less"/>
			</ICaT>
			<IK1 name="IK1" initial_value="119.41291009936602" units="pA">
				<KoDependency name="permeabilityK" initial_value="151.536" units="pA/mV">
					<parameter name="amplitude" initial_value="1.148"/>
					<link name="Cm" initial_value="../../membrane capacitance"/>
					<parameter name="constant" initial_value="5.4" units="mM"/>
					<parameter name="power" initial_value="0.4" units="dimension_less"/>
					<link name="Ko" initial_value="../../../K"/>
				</KoDependency>
				<rateConstantK name="alfa" initial_value="0.19242124075150557" units="/ms">
					<parameter name="c1" initial_value="1.0" units="/ms"/>
					<parameter name="c2" initial_value="8000.0" units="dimension_less"/>
					<parameter name="c3" initial_value="-97.0" units="dimension_less"/>
					<parameter name="c4" initial_value="8.5" units="dimension_less"/>
					<parameter name="c5" initial_value="7.0" units="dimension_less"/>
					<parameter name="c6" initial_value="-97.0" units="dimension_less"/>
					<parameter name="c7" initial_value="300.0" units="dimension_less"/>
					<link name="Vm" initial_value="../../Vm"/>
					<link name="reversalPotential" initial_value="../../K reversal potential"/>
				</rateConstantK>
				<link name="Vm" initial_value="../Vm" units="mV"/>
				<link name="reversalPotential" initial_value="../K reversal potential" units="mV"/>
				<link name="current" initial_value="../current"/>
				<link name="currentNa" initial_value="../currentNa"/>
				<link name="currentK" initial_value="../currentK"/>
				<link name="currentCa" initial_value="../currentCa"/>
				<variable name="gate" initial_value="0.6100591696584362"/>
			</IK1>
			<IKr name="IKr" initial_value="0.13221236941292278" units="pA">
				<KoDependency name="permeabilityK" initial_value="1.14048" units="pA/mV">
					<parameter name="amplitude" initial_value="0.00864"/>
					<link name="Cm" initial_value="../../membrane capacitance"/>
					<parameter name="constant" initial_value="5.4" units="mM"/>
					<parameter name="power" initial_value="0.2" units="dimension_less"/>
					<link name="Ko" initial_value="../../../K"/>
				</KoDependency>
				<link name="Vm" initial_value="../Vm" units="mV"/>
				<link name="reversalPotential" initial_value="../K reversal potential" units="mV"/>
				<link name="current" initial_value="../current"/>
				<link name="currentNa" initial_value="../currentNa"/>
				<link name="currentK" initial_value="../currentK"/>
				<link name="currentCa" initial_value="../currentCa"/>
				<variable name="gate1" initial_value="0.001729295305729597"/>
				<variable name="gate2" initial_value="0.1978859140310996"/>
				<variable name="gate3" initial_value="0.9679294876231876"/>
			</IKr>
			<IKs name="IKs" initial_value="-0.15224933222898238" units="pA">
				<link name="Vm" initial_value="../Vm" units="mV"/>
				<link name="Ca" initial_value="../Ca" units="mM"/>
				<link name="constantFieldNa" initial_value="../constantFieldNa" units="mM"/>
				<link name="constantFieldK" initial_value="../constantFieldK" units="mM"/>
				<link name="constantFieldCa" initial_value="../constantFieldCa" units="mM"/>
				<link name="current" initial_value="../current"/>
				<link name="currentNa" initial_value="../currentNa"/>
				<link name="currentK" initial_value="../currentK"/>
				<link name="currentCa" initial_value="../currentCa"/>
				<parameter name="permeabilityK" initial_value="5.04" units="pA/mM"/>
				<parameter name="relativePNa" initial_value="0.04" units="pNa/pK"/>
				<variable name="gate1" initial_value="0.09127847658802453"/>
				<variable name="gate2" initial_value="0.11643300076855613"/>
			</IKs>
			<Ito name="Ito" initial_value="-6.814648460786455E-10" units="pA">
				<link name="Vm" initial_value="../Vm" units="mV"/>
				<link name="constantFieldNa" initial_value="../constantFieldNa" units="mM"/>
				<link name="constantFieldK" initial_value="../constantFieldK" units="mM"/>
				<link name="constantFieldCa" initial_value="../constantFieldCa" units="mM"/>
				<link name="current" initial_value="../current"/>
				<link name="currentNa" initial_value="../currentNa"/>
				<link name="currentK" initial_value="../currentK"/>
				<link name="currentCa" initial_value="../currentCa"/>
				<parameter name="permeabilityK" initial_value="0.033" units="pA/mM"/>
				<parameter name="relativeP" initial_value="0.09" units="pNa/pK"/>
				<variable name="gate1" initial_value="7.947818583593804E-4"/>
				<variable name="gate2" initial_value="0.9999127885287558"/>
			</Ito>
			<INaK name="INaK" initial_value="80.72012959863298">
				<variable name="ATPconsumption" initial_value="15.082096548026406" units="mM"/>
				<parameter name="ATPconsumingRate" initial_value="7.541048274013204" units="mM/min"/>
				<link name="t0" initial_value="/elapsedTime" units="ms"/>
				<variable name="gate" initial_value="0.5660166082153499"/>
				<parameter name="amplitude" initial_value="21.0" units="pA/pF"/>
				<parameter name="stoichiometryNa" initial_value="3.0" units="pA/mM"/>
				<parameter name="stoichiometryK" initial_value="-2.0" units="pA/mM"/>
				<link name="Vm" initial_value="../Vm" units="mV"/>
				<link name="Cm" initial_value="../membrane capacitance"/>
				<link name="ATP" initial_value="../ATP" units="mM"/>
				<link name="Vi" initial_value="../volume"/>
				<link name="Nai" initial_value="../Na" units="mM"/>
				<link name="Nao" initial_value="../../Na" units="mM"/>
				<link name="Ki" initial_value="../K" units="mM"/>
				<link name="Ko" initial_value="../../K" units="mM"/>
				<link name="current" initial_value="../current"/>
				<link name="currentNa" initial_value="../currentNa"/>
				<link name="currentK" initial_value="../currentK"/>
				<link name="currentCa" initial_value="../currentCa"/>
				<link name="R" initial_value="/Gas constant"/>
				<link name="T" initial_value="/absolute temperature" units="K"/>
				<link name="F" initial_value="/Faraday constant" units="Coulomb/mM"/>
			</INaK>
			<INaCa name="INaCa" initial_value="-7.509684932679592">
				<variable name="gate" initial_value="0.9858129744537883"/>
				<parameter name="amplitude" initial_value="6.81" units="pA/pF"/>
				<parameter name="stoichiometryNa" initial_value="3.0" units="pA/mM"/>
				<parameter name="stoichiometryCa" initial_value="-2.0" units="pA/mM"/>
				<link name="Vm" initial_value="../Vm" units="mV"/>
				<link name="Cm" initial_value="../membrane capacitance"/>
				<link name="Nai" initial_value="../Na" units="mM"/>
				<link name="Nao" initial_value="../../Na" units="mM"/>
				<link name="Cai" initial_value="../Ca" units="mM"/>
				<link name="Cao" initial_value="../../Ca" units="mM"/>
				<link name="current" initial_value="../current"/>
				<link name="currentNa" initial_value="../currentNa"/>
				<link name="currentK" initial_value="../currentK"/>
				<link name="currentCa" initial_value="../currentCa"/>
				<link name="R" initial_value="/Gas constant"/>
				<link name="T" initial_value="/absolute temperature" units="K"/>
				<link name="F" initial_value="/Faraday constant" units="Coulomb/mM"/>
			</INaCa>
			<ILCCa name="ILCCa" initial_value="-2.4246219517422467E-4" units="pA">
				<link name="Cai" initial_value="../Ca" units="mV"/>
				<link name="constantFieldNa" initial_value="../constantFieldNa" units="mM"/>
				<link name="constantFieldK" initial_value="../constantFieldK" units="mM"/>
				<link name="constantFieldCa" initial_value="../constantFieldCa" units="mM"/>
				<link name="current" initial_value="../current"/>
				<link name="currentNa" initial_value="../currentNa"/>
				<link name="currentK" initial_value="../currentK"/>
				<link name="currentCa" initial_value="../currentCa"/>
				<parameter name="permeabilityNa" initial_value="0.11" units="pA/mM"/>
				<parameter name="permeabilityK" initial_value="0.11" units="pA/mM"/>
			</ILCCa>
			<IKATP name="IKATP" initial_value="0.04596333099448699" units="pA">
				<KoDependency name="permeabilityK" initial_value="82.52798549395386" units="pA/mV">
					<parameter name="amplitude" initial_value="0.0236"/>
					<parameter name="Cm" initial_value="2333.0"/>
					<parameter name="constant" initial_value="1.0" units="mM"/>
					<parameter name="power" initial_value="0.24" units="dimension_less"/>
					<link name="Ko" initial_value="../../../K"/>
				</KoDependency>
				<link name="Vm" initial_value="../Vm" units="mV"/>
				<link name="ATPi" initial_value="../ATP" units="mM"/>
				<link name="reversalPotential" initial_value="../K reversal potential" units="mV"/>
				<link name="current" initial_value="../current"/>
				<link name="currentNa" initial_value="../currentNa"/>
				<link name="currentK" initial_value="../currentK"/>
				<link name="currentCa" initial_value="../currentCa"/>
			</IKATP>
			<IKpl name="IKpl" initial_value="1.608736147684699E-5" units="pA">
				<KoDependency name="GK" initial_value="1.1E-4" units="pA/mV">
					<parameter name="amplitude" initial_value="1.1E-4"/>
					<parameter name="Cm" initial_value="1.0"/>
					<parameter name="constant" initial_value="5.4" units="mM"/>
					<parameter name="power" initial_value="0.16" units="dimension_less"/>
					<link name="Ko" initial_value="../../../K"/>
				</KoDependency>
				<link name="Vm" initial_value="../Vm" units="mV"/>
				<link name="constantFieldNa" initial_value="../constantFieldNa" units="mM"/>
				<link name="constantFieldK" initial_value="../constantFieldK" units="mM"/>
				<link name="constantFieldCa" initial_value="../constantFieldCa" units="mM"/>
				<link name="current" initial_value="../current"/>
				<link name="currentNa" initial_value="../currentNa"/>
				<link name="currentK" initial_value="../currentK"/>
				<link name="currentCa" initial_value="../currentCa"/>
			</IKpl>
			<backGroundCurrent name="IbNSC" initial_value="-180.2644728028729">
				<parameter name="permeabilityNa" initial_value="0.385" units="pA/mM"/>
				<parameter name="permeabilityK" initial_value="0.154" units="pA/mM"/>
				<link name="constantFieldNa" initial_value="../constantFieldNa" units="mM"/>
				<link name="constantFieldK" initial_value="../constantFieldK" units="mM"/>
				<link name="constantFieldCa" initial_value="../constantFieldCa" units="mM"/>
				<link name="current" initial_value="../current"/>
				<link name="currentNa" initial_value="../currentNa"/>
				<link name="currentK" initial_value="../currentK"/>
				<link name="currentCa" initial_value="../currentCa"/>
			</backGroundCurrent>
			<backGroundCurrent name="ICab" initial_value="-0.4642263227929342">
				<parameter name="permeabilityCa" initial_value="0.04"/>
				<link name="constantFieldNa" initial_value="../constantFieldNa" units="mM"/>
				<link name="constantFieldK" initial_value="../constantFieldK" units="mM"/>
				<link name="constantFieldCa" initial_value="../constantFieldCa" units="mM"/>
				<link name="current" initial_value="../current"/>
				<link name="currentNa" initial_value="../currentNa"/>
				<link name="currentK" initial_value="../currentK"/>
				<link name="currentCa" initial_value="../currentCa"/>
			</backGroundCurrent>
			<compartment name="SRrel" initial_value="0.0">
				<volume name="volume" initial_value="160.0" units="um^3">
					<link name="total" initial_value="../../volume" units="um^3"/>
					<parameter name="ratio" initial_value="0.02" units="/cell volume"/>
				</volume>
				<parameter name="Ca" initial_value="2.2222287238722567"/>
				<variable name="CaTotal" initial_value="9.575175594898639"/>
				<analyticCaBuffer name="calsequestrin" initial_value="0.0">
					<link name="Ca" initial_value="../Ca" units="mM"/>
					<link name="CaTotal" initial_value="../CaTotal" units="mM"/>
					<parameter name="Km" initial_value="0.8"/>
					<parameter name="total" initial_value="10.0"/>
				</analyticCaBuffer>
				<IRyR name="IRyR" initial_value="55.65255174040582">
					<link name="Cai" initial_value="../../Ca" units="mM"/>
					<link name="Cao" initial_value="../Ca" units="mM"/>
					<link name="CaDiadic" initial_value="../../ICaL/CaDiadic" units="mM"/>
					<link name="current" initial_value="/dummy"/>
					<link name="currentNa" initial_value="/dummy"/>
					<link name="currentK" initial_value="/dummy"/>
					<link name="currentCa" initial_value="../currentCa"/>
					<parameter name="permeabilityCa" initial_value="62000.0" units="pA/mM"/>
					<parameter name="diadicFactor" initial_value="-150.0"/>
					<variable name="close" initial_value="0.19907236248366766"/>
					<variable name="open" initial_value="4.0393228654243216E-4"/>
				</IRyR>
				<current name="currentCa" initial_value="55.65255174040582" units="pA">
					<link name="in" initial_value="../CaTotal" units="mM"/>
					<link name="out" initial_value="../../CaTotal" units="mM"/>
					<link name="Vi" initial_value="../volume"/>
					<link name="Vo" initial_value="../../volume"/>
					<link name="F" initial_value="/Faraday constant"/>
					<parameter name="valence" initial_value="2.0" units="dimension_less"/>
				</current>
			</compartment>
			<compartment name="SRup" initial_value="0.0">
				<volume name="volume" initial_value="400.0" units="um^3">
					<link name="total" initial_value="../../volume" units="um^3"/>
					<parameter name="ratio" initial_value="0.05" units="/cell volume"/>
				</volume>
				<variable name="Ca" initial_value="2.7091980324550162"/>
				<ICaPump name="ISRCA" initial_value="-1298.0266307029383">
					<link name="Vi" initial_value="../../volume"/>
					<link name="F" initial_value="/Faraday constant"/>
					<parameter name="stoichiometryCa" initial_value="1.0" units="pA/mM"/>
					<link name="Cai" initial_value="../../Ca" units="mM"/>
					<link name="Cao" initial_value="../Ca" units="mM"/>
					<link name="ATP" initial_value="../../ATP" units="mM"/>
					<link name="current" initial_value="/dummy"/>
					<link name="currentNa" initial_value="/dummy"/>
					<link name="currentK" initial_value="/dummy"/>
					<link name="currentCa" initial_value="../currentCa"/>
					<parameter name="amplitude" initial_value="162500.0"/>
					<variable name="gate" initial_value="0.47518842170508824"/>
					<variable name="ATPconsumption" initial_value="85.217594625389" units="mM"/>
					<parameter name="ATPconsumingRate" initial_value="42.608797312694506"
						units="mM/min"/>
					<link name="t0" initial_value="/elapsedTime" units="ms"/>
				</ICaPump>
				<diffusion name="leak" initial_value="1243.5126615080248">
					<link name="Cai" initial_value="../../Ca" units="mM"/>
					<link name="Cao" initial_value="../Ca" units="mM"/>
					<link name="current" initial_value="/dummy"/>
					<link name="currentNa" initial_value="/dummy"/>
					<link name="currentK" initial_value="/dummy"/>
					<link name="currentCa" initial_value="../currentCa"/>
					<parameter name="permeabilityCa" initial_value="459.0" units="pA/mM"/>
				</diffusion>
				<current name="currentCa" initial_value="-54.51396919491344" units="pA">
					<link name="in" initial_value="../Ca" units="mM"/>
					<link name="out" initial_value="../../CaTotal" units="mM"/>
					<link name="Vi" initial_value="../volume"/>
					<link name="Vo" initial_value="../../volume"/>
					<link name="F" initial_value="/Faraday constant"/>
					<parameter name="valence" initial_value="2.0" units="dimension_less"/>
				</current>
			</compartment>
			<compartment name="separator" initial_value="0.0">
				<diffusion name="transfer" initial_value="187.97015311294518">
					<link name="Cai" initial_value="../../SRrel/Ca" units="mM"/>
					<link name="Cao" initial_value="../../SRup/Ca" units="mM"/>
					<link name="current" initial_value="/dummy"/>
					<link name="currentNa" initial_value="/dummy"/>
					<link name="currentK" initial_value="/dummy"/>
					<link name="currentCa" initial_value="../currentCa"/>
					<parameter name="permeabilityCa" initial_value="386.0" units="pA/mM"/>
				</diffusion>
				<current name="currentCa" initial_value="187.97015311294518" units="pA">
					<link name="in" initial_value="../../SRup/Ca" units="mM"/>
					<link name="out" initial_value="../../SRrel/CaTotal" units="mM"/>
					<link name="Vi" initial_value="../../SRup/volume"/>
					<link name="Vo" initial_value="../../SRrel/volume"/>
					<link name="F" initial_value="/Faraday constant"/>
					<parameter name="valence" initial_value="2.0" units="dimension_less"/>
				</current>
			</compartment>
			<charge name="current" initial_value="-1.959191401923841" units="pA">
				<link name="Vm" initial_value="../Vm" units="mV"/>
				<link name="Cm" initial_value="../membrane capacitance"/>
			</charge>
			<current name="currentNa" initial_value="25.290460244965743" units="pA">
				<link name="in" initial_value="../Na" units="mM"/>
				<link name="out" initial_value="/dummy" units="mM"/>
				<link name="Vi" initial_value="../volume"/>
				<link name="Vo" initial_value="../../volume"/>
				<link name="F" initial_value="/Faraday constant"/>
				<parameter name="valence" initial_value="1.0" units="dimension_less"/>
			</current>
			<current name="currentK" initial_value="-41.676820556794716" units="pA">
				<link name="in" initial_value="../K" units="mM"/>
				<link name="out" initial_value="/dummy" units="mM"/>
				<link name="Vi" initial_value="../volume"/>
				<link name="Vo" initial_value="../../volume"/>
				<link name="F" initial_value="/Faraday constant"/>
				<parameter name="valence" initial_value="1.0" units="dimension_less"/>
			</current>
			<current name="currentCa" initial_value="14.427168909905141" units="pA">
				<link name="in" initial_value="../CaTotal" units="mM"/>
				<link name="out" initial_value="/dummy" units="mM"/>
				<link name="Vi" initial_value="../volume"/>
				<link name="Vo" initial_value="../../volume"/>
				<link name="F" initial_value="/Faraday constant"/>
				<parameter name="valence" initial_value="2.0" units="dimension_less"/>
			</current>
		</compartment>
		<gapjunction name="gap junction 13-14" initial_value="-126.14108556943846" units="pA">
			<junctionalconductance name="conductance" initial_value="2148.0548675357227" units="nS">
				<parameter name="number" initial_value="57500.0" units="dimension_less"/>
				<voldependency name="gj" initial_value="73.2952696724352">
					<voltage name="Vj" initial_value="0.05872340016814803" units="mV">
						<link name="Vm1" initial_value="../../../../cell 13/Vm" units="mV"/>
						<link name="Vm2" initial_value="../../../../cell 14/Vm" units="mV"/>
					</voltage>
					<variable name="nHH" initial_value="0.999922874000635"/>
					<variable name="nLH" initial_value="3.8819241746945625E-5"/>
					<variable name="nHL" initial_value="3.83052708161255E-5"/>
					<variable name="nLL" initial_value="1.4869980255722242E-9"/>
					<parameter name="gHH" initial_value="73.29999554705812"/>
					<parameter name="gLH" initial_value="12.027380405175926"/>
					<parameter name="gHL" initial_value="12.023339084184812"/>
					<parameter name="gLL" initial_value="6.549999905255813"/>
					<parameter name="VH" initial_value="145.9" units="mV"/>
					<parameter name="VL" initial_value="299.0" units="mV"/>
					<parameter name="GH" initial_value="146.6" units="pS"/>
					<parameter name="GL" initial_value="13.1" units="pS"/>
					<parameter name="Acoef" initial_value="0.1815" units="ms-1"/>
					<parameter name="Bcoef" initial_value="7.0E-6" units="ms-1"/>
					<parameter name="Va" initial_value="8.437" units="mV"/>
					<parameter name="Vb" initial_value="8.675" units="mV"/>
					<parameter name="VHL" initial_value="0.0" units="mV"/>
					<parameter name="VLH" initial_value="0.0" units="mV"/>
				</voldependency>
				<independentGate name="pOpen" initial_value="0.5096846784805863">
					<stepGate name="gate_1" initial_value="0.7122526031289269">
						<variable name="open" initial_value="0.2294794777122299"
							units="dimension_less"/>
						<variable name="intermediate 1" initial_value="0.40036922200138164"
							units="dimension_less"/>
						<variable name="intermediate 2" initial_value="0.03617071142853394"
							units="dimension_less"/>
						<variable name="intermediate 3" initial_value="0.046233191986781386"
							units="dimension_less"/>
						<variable name="close" initial_value="0.28774739687119455"
							units="dimension_less"/>
						<link name="ligand" initial_value="../../../../cell 13/Ca" units="mM"/>
						<parameter name="a" initial_value="209.0" units="ms-1 mM-1"/>
						<parameter name="b" initial_value="3.24E-4" units="ms-1"/>
						<parameter name="a_scale 1" initial_value="0.0102"/>
						<parameter name="a_scale 2" initial_value="9.4E-4"/>
						<parameter name="a_scale 3" initial_value="0.0107"/>
						<parameter name="a_scale 4" initial_value="1.0"/>
						<parameter name="b_scale 1" initial_value="1.0"/>
						<parameter name="b_scale 2" initial_value="2.0"/>
						<parameter name="b_scale 3" initial_value="3.0"/>
						<parameter name="b_scale 4" initial_value="4.0"/>
						<parameter name="step" initial_value="4.0" units="dimension_less"/>
					</stepGate>
					<stepGate name="gate_2" initial_value="0.7155953888291045">
						<variable name="open" initial_value="0.2318396232012465"
							units="dimension_less"/>
						<variable name="intermediate 1" initial_value="0.4019377675040593"
							units="dimension_less"/>
						<variable name="intermediate 2" initial_value="0.03606396928319417"
							units="dimension_less"/>
						<variable name="intermediate 3" initial_value="0.0457540288406044"
							units="dimension_less"/>
						<variable name="close" initial_value="0.2844046111709402"
							units="dimension_less"/>
						<link name="ligand" initial_value="../../../../cell 14/Ca" units="mM"/>
						<parameter name="a" initial_value="209.0" units="ms-1 mM-1"/>
						<parameter name="b" initial_value="3.24E-4" units="ms-1"/>
						<parameter name="a_scale 1" initial_value="0.0102"/>
						<parameter name="a_scale 2" initial_value="9.4E-4"/>
						<parameter name="a_scale 3" initial_value="0.0107"/>
						<parameter name="a_scale 4" initial_value="1.0"/>
						<parameter name="b_scale 1" initial_value="1.0"/>
						<parameter name="b_scale 2" initial_value="2.0"/>
						<parameter name="b_scale 3" initial_value="3.0"/>
						<parameter name="b_scale 4" initial_value="4.0"/>
						<parameter name="step" initial_value="4.0" units="dimension_less"/>
					</stepGate>
				</independentGate>
			</junctionalconductance>
			
			<link name="Vm1" initial_value="../cell 13/Vm" units="mV"/>
			<link name="Cm1" initial_value="../cell 13/membrane capacitance" units="pF"/>
			<link name="Ki1" initial_value="../cell 13/K" units="mM"/>
			<link name="volume1" initial_value="../cell 13/volume"/>
			<link name="Vm2" initial_value="../cell 14/Vm" units="mV"/>
			<link name="Cm2" initial_value="../cell 14/membrane capacitance" units="pF"/>
			<link name="Ki2" initial_value="../cell 14/K" units="mM"/>
			<link name="volume2" initial_value="../cell 14/volume"/>
			<link name="F" initial_value="/Faraday constant"/>
			<parameter name="z" initial_value="1.0"/>
		</gapjunction>
		<compartment name="cell 14" initial_value="0.0">
			<VmaxTime name="VmaxTime" initial_value="119654.37997601337" units="ms">
				<link name="Itotal" initial_value="../current"/>
				<link name="Cm" initial_value="../membrane capacitance"/>
				<parameter name="Vmax" initial_value="208.76469286229346" units="V/s"/>
				<parameter name="interval" initial_value="0.0" units="ms"/>
				<parameter name="onset" initial_value="0.0" units="ms"/>
			</VmaxTime>
			<parameter name="volume" initial_value="8000.0" units="um^3"/>
			<parameter name="membrane capacitance" initial_value="132.0" units="pF"/>
			<variable name="Vm" initial_value="-85.92008948048938" units="mV"/>
			<variable name="Na" initial_value="5.596845014858518" units="mM"/>
			<variable name="K" initial_value="142.4669822088045" units="mM"/>
			<parameter name="Ca" initial_value="2.0079740482653596E-5" units="mM"/>
			<variable name="CaTotal" initial_value="4.383937686368695E-4" units="mM"/>
			<variable name="ATP" initial_value="4.631284010856394" units="mM"/>
			<ATPsynthesis name="ATP synthesis" initial_value="0.0011061479674308182">
				<link name="ATP" initial_value="../ATP" units="mM"/>
				<parameter name="totalAdenosine" initial_value="5.0" units="mM"/>
				<parameter name="maxProducingRate" initial_value="0.0030" units="/ms"/>
			</ATPsynthesis>
			<analyticCaBuffer name="calmodulin" initial_value="0.0">
				<link name="CaTotal" initial_value="../CaTotal" units="mM"/>
				<link name="Ca" initial_value="../Ca" units="mM"/>
				<parameter name="Km" initial_value="0.00238" units="mM"/>
				<parameter name="total" initial_value="0.05" units="mM"/>
			</analyticCaBuffer>
			<NLcrossBridge name="crossBridge" initial_value="0.0">
				<link name="troponin" initial_value="../troponin"/>
				<parameter name="halfsarcomerelength" initial_value="0.9614499974237514" units="um"/>
				<parameter name="forceCB" initial_value="1.7090007118231463" units="mN/mm^2"/>
				<parameter name="forceExt" initial_value="0.0" units="mN/mm^2"/>
				<variable name="InextensibleLength" initial_value="0.9563977433088131" units="um"/>
				<parameter name="h" initial_value="0.005052254114938259" units="um"/>
			</NLcrossBridge>
			<NLtroponin name="troponin" initial_value="0.0">
				<link name="ATP" initial_value="../ATP" units="mM"/>
				<link name="Ca" initial_value="../Ca" units="mM"/>
				<link name="CaTotal" initial_value="../CaTotal" units="mM"/>
				<link name="crossBridge" initial_value="../crossBridge" units="mM"/>
				<parameter name="total" initial_value="0.07" units="mM"/>
				<parameter name="Km_ATP" initial_value="0.1" units="mM"/>
				<variable name="TCa" initial_value="0.02728578647603049"/>
				<variable name="TCaCB" initial_value="0.0022216417711458623"/>
				<variable name="TCB" initial_value="4.6300104457835505E-4"/>
				<parameter name="free" initial_value="0.9700295707082454" units="mM"/>
				<variable name="ATPconsumption" initial_value="45.064590691054406" units="mM"/>
				<parameter name="ATPconsumingRate" initial_value="22.532295345527206" units="mM/min"/>
				<link name="t0" initial_value="/elapsedTime" units="ms"/>
			</NLtroponin>
			<reversalPotential name="K reversal potential" initial_value="-87.42338730649337"
				units="mV">
				<link name="in" initial_value="../K" units="mM"/>
				<link name="out" initial_value="../../K" units="mM"/>
				<link name="R" initial_value="/Gas constant"/>
				<link name="T" initial_value="/absolute temperature" units="K"/>
				<link name="F" initial_value="/Faraday constant" units="Coulomb/mM"/>
				<parameter name="valence" initial_value="1.0" units="dimension_less"/>
			</reversalPotential>
			<constantField name="constantFieldNa" initial_value="-468.35922574121156" units="mM">
				<link name="Vm" initial_value="../Vm" units="mV"/>
				<link name="in" initial_value="../Na" units="mM"/>
				<link name="out" initial_value="../../Na" units="mM"/>
				<link name="R" initial_value="/Gas constant"/>
				<link name="T" initial_value="/absolute temperature" units="K"/>
				<link name="F" initial_value="/Faraday constant" units="Coulomb/mM"/>
				<parameter name="valence" initial_value="1.0" units="dimension_less"/>
			</constantField>
			<constantField name="constantFieldK" initial_value="1.0474762270222626" units="mM">
				<link name="Vm" initial_value="../Vm" units="mV"/>
				<link name="in" initial_value="../K" units="mM"/>
				<link name="out" initial_value="../../K" units="mM"/>
				<link name="R" initial_value="/Gas constant"/>
				<link name="T" initial_value="/absolute temperature" units="K"/>
				<link name="F" initial_value="/Faraday constant" units="Coulomb/mM"/>
				<parameter name="valence" initial_value="1.0" units="dimension_less"/>
			</constantField>
			<constantField name="constantFieldCa" initial_value="-11.597813359043498" units="mM">
				<link name="Vm" initial_value="../Vm" units="mV"/>
				<link name="in" initial_value="../Ca" units="mM"/>
				<link name="out" initial_value="../../Ca" units="mM"/>
				<link name="R" initial_value="/Gas constant"/>
				<link name="T" initial_value="/absolute temperature" units="K"/>
				<link name="F" initial_value="/Faraday constant" units="Coulomb/mM"/>
				<parameter name="valence" initial_value="2.0" units="dimension_less"/>
			</constantField>
			<INa name="INa" initial_value="-13.830703427926936" units="pA">
				<link name="Vm" initial_value="../Vm" units="mV"/>
				<link name="constantFieldNa" initial_value="../constantFieldNa" units="mM"/>
				<link name="constantFieldK" initial_value="../constantFieldK" units="mM"/>
				<link name="constantFieldCa" initial_value="../constantFieldCa" units="mM"/>
				<link name="current" initial_value="../current"/>
				<link name="currentNa" initial_value="../currentNa"/>
				<link name="currentK" initial_value="../currentK"/>
				<link name="currentCa" initial_value="../currentCa"/>
				<parameter name="permeabilityNa" initial_value="2860.0" units="pA/mM"/>
				<parameter name="rerativePK" initial_value="0.1" units="pK/pNa"/>
				<variable name="pRP" initial_value="0.35783823026864414" units="dimension_less"/>
				<variable name="pAP" initial_value="1.715916504596912E-5" units="dimension_less"/>
				<variable name="pAI" initial_value="0.4020173155967821" units="dimension_less"/>
				<variable name="gate" initial_value="0.6018664635173518" units="dimension_less"/>
			</INa>
			<ICaL name="ICaL" initial_value="-0.025827365933042176" units="pA">
				<link name="Vm" initial_value="../Vm" units="mV"/>
				<link name="Cai" initial_value="../Ca" units="mM"/>
				<link name="ATP" initial_value="../ATP" units="mM"/>
				<link name="constantFieldNa" initial_value="../constantFieldNa" units="mM"/>
				<link name="constantFieldK" initial_value="../constantFieldK" units="mM"/>
				<link name="constantFieldCa" initial_value="../constantFieldCa" units="mM"/>
				<link name="current" initial_value="../current"/>
				<link name="currentNa" initial_value="../currentNa"/>
				<link name="currentK" initial_value="../currentK"/>
				<link name="currentCa" initial_value="../currentCa"/>
				<parameter name="permeabilityCa" initial_value="8712.0" units="pA/mM"/>
				<variable name="pRP" initial_value="0.9971182207690845" units="dimension_less"/>
				<variable name="pAP" initial_value="1.5103898112352456E-6" units="dimension_less"/>
				<variable name="pAI" initial_value="8.077805904250239E-4" units="dimension_less"/>
				<variable name="pU" initial_value="0.17394889694729823" units="dimension_less"/>
				<variable name="pUCa" initial_value="6.127970414690778E-5" units="dimension_less"/>
				<variable name="pC" initial_value="0.4286715438934383" units="dimension_less"/>
				<variable name="gate" initial_value="0.9987262526009048" units="dimension_less"/>
				<parameter name="CaDiadic" initial_value="-2.0026216831201268E-7"
					units="dimension_less"/>
			</ICaL>
			<ICaT name="ICaT" initial_value="-0.1035006298906859" units="pA">
				<link name="Vm" initial_value="../Vm" units="mV"/>
				<link name="constantFieldNa" initial_value="../constantFieldNa" units="mM"/>
				<link name="constantFieldK" initial_value="../constantFieldK" units="mM"/>
				<link name="constantFieldCa" initial_value="../constantFieldCa" units="mM"/>
				<link name="current" initial_value="../current"/>
				<link name="currentNa" initial_value="../currentNa"/>
				<link name="currentK" initial_value="../currentK"/>
				<link name="currentCa" initial_value="../currentCa"/>
				<parameter name="permeabilityCa" initial_value="612.0" units="pA/mM"/>
				<variable name="activation" initial_value="1.699333603262826E-5"
					units="dimension_less"/>
				<variable name="inactivation" initial_value="0.8580978421295203"
					units="dimension_less"/>
			</ICaT>
			<IK1 name="IK1" initial_value="120.14592984680354" units="pA">
				<KoDependency name="permeabilityK" initial_value="151.536" units="pA/mV">
					<parameter name="amplitude" initial_value="1.148"/>
					<link name="Cm" initial_value="../../membrane capacitance"/>
					<parameter name="constant" initial_value="5.4" units="mM"/>
					<parameter name="power" initial_value="0.4" units="dimension_less"/>
					<link name="Ko" initial_value="../../../K"/>
				</KoDependency>
				<rateConstantK name="alfa" initial_value="0.19241059609922878" units="/ms">
					<parameter name="c1" initial_value="1.0" units="/ms"/>
					<parameter name="c2" initial_value="8000.0" units="dimension_less"/>
					<parameter name="c3" initial_value="-97.0" units="dimension_less"/>
					<parameter name="c4" initial_value="8.5" units="dimension_less"/>
					<parameter name="c5" initial_value="7.0" units="dimension_less"/>
					<parameter name="c6" initial_value="-97.0" units="dimension_less"/>
					<parameter name="c7" initial_value="300.0" units="dimension_less"/>
					<link name="Vm" initial_value="../../Vm"/>
					<link name="reversalPotential" initial_value="../../K reversal potential"/>
				</rateConstantK>
				<link name="Vm" initial_value="../Vm" units="mV"/>
				<link name="reversalPotential" initial_value="../K reversal potential" units="mV"/>
				<link name="current" initial_value="../current"/>
				<link name="currentNa" initial_value="../currentNa"/>
				<link name="currentK" initial_value="../currentK"/>
				<link name="currentCa" initial_value="../currentCa"/>
				<variable name="gate" initial_value="0.6098763924680274"/>
			</IK1>
			<IKr name="IKr" initial_value="0.1336336741200297" units="pA">
				<KoDependency name="permeabilityK" initial_value="1.14048" units="pA/mV">
					<parameter name="amplitude" initial_value="0.00864"/>
					<link name="Cm" initial_value="../../membrane capacitance"/>
					<parameter name="constant" initial_value="5.4" units="mM"/>
					<parameter name="power" initial_value="0.2" units="dimension_less"/>
					<link name="Ko" initial_value="../../../K"/>
				</KoDependency>
				<link name="Vm" initial_value="../Vm" units="mV"/>
				<link name="reversalPotential" initial_value="../K reversal potential" units="mV"/>
				<link name="current" initial_value="../current"/>
				<link name="currentNa" initial_value="../currentNa"/>
				<link name="currentK" initial_value="../currentK"/>
				<link name="currentCa" initial_value="../currentCa"/>
				<variable name="gate1" initial_value="0.0017508656468269521"/>
				<variable name="gate2" initial_value="0.19871335669644075"/>
				<variable name="gate3" initial_value="0.9678184436435321"/>
			</IKr>
			<IKs name="IKs" initial_value="-0.15205118197044248" units="pA">
				<link name="Vm" initial_value="../Vm" units="mV"/>
				<link name="Ca" initial_value="../Ca" units="mM"/>
				<link name="constantFieldNa" initial_value="../constantFieldNa" units="mM"/>
				<link name="constantFieldK" initial_value="../constantFieldK" units="mM"/>
				<link name="constantFieldCa" initial_value="../constantFieldCa" units="mM"/>
				<link name="current" initial_value="../current"/>
				<link name="currentNa" initial_value="../currentNa"/>
				<link name="currentK" initial_value="../currentK"/>
				<link name="currentCa" initial_value="../currentCa"/>
				<parameter name="permeabilityK" initial_value="5.04" units="pA/mM"/>
				<parameter name="relativePNa" initial_value="0.04" units="pNa/pK"/>
				<variable name="gate1" initial_value="0.09136927722207597"/>
				<variable name="gate2" initial_value="0.11590926146961639"/>
			</IKs>
			<Ito name="Ito" initial_value="-6.862683485698296E-10" units="pA">
				<link name="Vm" initial_value="../Vm" units="mV"/>
				<link name="constantFieldNa" initial_value="../constantFieldNa" units="mM"/>
				<link name="constantFieldK" initial_value="../constantFieldK" units="mM"/>
				<link name="constantFieldCa" initial_value="../constantFieldCa" units="mM"/>
				<link name="current" initial_value="../current"/>
				<link name="currentNa" initial_value="../currentNa"/>
				<link name="currentK" initial_value="../currentK"/>
				<link name="currentCa" initial_value="../currentCa"/>
				<parameter name="permeabilityK" initial_value="0.033" units="pA/mM"/>
				<parameter name="relativeP" initial_value="0.09" units="pNa/pK"/>
				<variable name="gate1" initial_value="7.968471055224189E-4"/>
				<variable name="gate2" initial_value="0.9999123216337342"/>
			</Ito>
			<INaK name="INaK" initial_value="80.7241412852127">
				<variable name="ATPconsumption" initial_value="15.07662208943266" units="mM"/>
				<parameter name="ATPconsumingRate" initial_value="7.538311044716331" units="mM/min"/>
				<link name="t0" initial_value="/elapsedTime" units="ms"/>
				<variable name="gate" initial_value="0.5664016721780214"/>
				<parameter name="amplitude" initial_value="21.0" units="pA/pF"/>
				<parameter name="stoichiometryNa" initial_value="3.0" units="pA/mM"/>
				<parameter name="stoichiometryK" initial_value="-2.0" units="pA/mM"/>
				<link name="Vm" initial_value="../Vm" units="mV"/>
				<link name="Cm" initial_value="../membrane capacitance"/>
				<link name="ATP" initial_value="../ATP" units="mM"/>
				<link name="Vi" initial_value="../volume"/>
				<link name="Nai" initial_value="../Na" units="mM"/>
				<link name="Nao" initial_value="../../Na" units="mM"/>
				<link name="Ki" initial_value="../K" units="mM"/>
				<link name="Ko" initial_value="../../K" units="mM"/>
				<link name="current" initial_value="../current"/>
				<link name="currentNa" initial_value="../currentNa"/>
				<link name="currentK" initial_value="../currentK"/>
				<link name="currentCa" initial_value="../currentCa"/>
				<link name="R" initial_value="/Gas constant"/>
				<link name="T" initial_value="/absolute temperature" units="K"/>
				<link name="F" initial_value="/Faraday constant" units="Coulomb/mM"/>
			</INaK>
			<INaCa name="INaCa" initial_value="-7.517671463739875">
				<variable name="gate" initial_value="0.9858670018948671"/>
				<parameter name="amplitude" initial_value="6.81" units="pA/pF"/>
				<parameter name="stoichiometryNa" initial_value="3.0" units="pA/mM"/>
				<parameter name="stoichiometryCa" initial_value="-2.0" units="pA/mM"/>
				<link name="Vm" initial_value="../Vm" units="mV"/>
				<link name="Cm" initial_value="../membrane capacitance"/>
				<link name="Nai" initial_value="../Na" units="mM"/>
				<link name="Nao" initial_value="../../Na" units="mM"/>
				<link name="Cai" initial_value="../Ca" units="mM"/>
				<link name="Cao" initial_value="../../Ca" units="mM"/>
				<link name="current" initial_value="../current"/>
				<link name="currentNa" initial_value="../currentNa"/>
				<link name="currentK" initial_value="../currentK"/>
				<link name="currentCa" initial_value="../currentCa"/>
				<link name="R" initial_value="/Gas constant"/>
				<link name="T" initial_value="/absolute temperature" units="K"/>
				<link name="F" initial_value="/Faraday constant" units="Coulomb/mM"/>
			</INaCa>
			<ILCCa name="ILCCa" initial_value="-2.408396012031488E-4" units="pA">
				<link name="Cai" initial_value="../Ca" units="mV"/>
				<link name="constantFieldNa" initial_value="../constantFieldNa" units="mM"/>
				<link name="constantFieldK" initial_value="../constantFieldK" units="mM"/>
				<link name="constantFieldCa" initial_value="../constantFieldCa" units="mM"/>
				<link name="current" initial_value="../current"/>
				<link name="currentNa" initial_value="../currentNa"/>
				<link name="currentK" initial_value="../currentK"/>
				<link name="currentCa" initial_value="../currentCa"/>
				<parameter name="permeabilityNa" initial_value="0.11" units="pA/mM"/>
				<parameter name="permeabilityK" initial_value="0.11" units="pA/mM"/>
			</ILCCa>
			<IKATP name="IKATP" initial_value="0.04625205130000264" units="pA">
				<KoDependency name="permeabilityK" initial_value="82.52798549395386" units="pA/mV">
					<parameter name="amplitude" initial_value="0.0236"/>
					<parameter name="Cm" initial_value="2333.0"/>
					<parameter name="constant" initial_value="1.0" units="mM"/>
					<parameter name="power" initial_value="0.24" units="dimension_less"/>
					<link name="Ko" initial_value="../../../K"/>
				</KoDependency>
				<link name="Vm" initial_value="../Vm" units="mV"/>
				<link name="ATPi" initial_value="../ATP" units="mM"/>
				<link name="reversalPotential" initial_value="../K reversal potential" units="mV"/>
				<link name="current" initial_value="../current"/>
				<link name="currentNa" initial_value="../currentNa"/>
				<link name="currentK" initial_value="../currentK"/>
				<link name="currentCa" initial_value="../currentCa"/>
			</IKATP>
			<IKpl name="IKpl" initial_value="1.624803782757508E-5" units="pA">
				<KoDependency name="GK" initial_value="1.1E-4" units="pA/mV">
					<parameter name="amplitude" initial_value="1.1E-4"/>
					<parameter name="Cm" initial_value="1.0"/>
					<parameter name="constant" initial_value="5.4" units="mM"/>
					<parameter name="power" initial_value="0.16" units="dimension_less"/>
					<link name="Ko" initial_value="../../../K"/>
				</KoDependency>
				<link name="Vm" initial_value="../Vm" units="mV"/>
				<link name="constantFieldNa" initial_value="../constantFieldNa" units="mM"/>
				<link name="constantFieldK" initial_value="../constantFieldK" units="mM"/>
				<link name="constantFieldCa" initial_value="../constantFieldCa" units="mM"/>
				<link name="current" initial_value="../current"/>
				<link name="currentNa" initial_value="../currentNa"/>
				<link name="currentK" initial_value="../currentK"/>
				<link name="currentCa" initial_value="../currentCa"/>
			</IKpl>
			<backGroundCurrent name="IbNSC" initial_value="-180.156990571405">
				<parameter name="permeabilityNa" initial_value="0.385" units="pA/mM"/>
				<parameter name="permeabilityK" initial_value="0.154" units="pA/mM"/>
				<link name="constantFieldNa" initial_value="../constantFieldNa" units="mM"/>
				<link name="constantFieldK" initial_value="../constantFieldK" units="mM"/>
				<link name="constantFieldCa" initial_value="../constantFieldCa" units="mM"/>
				<link name="current" initial_value="../current"/>
				<link name="currentNa" initial_value="../currentNa"/>
				<link name="currentK" initial_value="../currentK"/>
				<link name="currentCa" initial_value="../currentCa"/>
			</backGroundCurrent>
			<backGroundCurrent name="ICab" initial_value="-0.4639125343617399">
				<parameter name="permeabilityCa" initial_value="0.04"/>
				<link name="constantFieldNa" initial_value="../constantFieldNa" units="mM"/>
				<link name="constantFieldK" initial_value="../constantFieldK" units="mM"/>
				<link name="constantFieldCa" initial_value="../constantFieldCa" units="mM"/>
				<link name="current" initial_value="../current"/>
				<link name="currentNa" initial_value="../currentNa"/>
				<link name="currentK" initial_value="../currentK"/>
				<link name="currentCa" initial_value="../currentCa"/>
			</backGroundCurrent>
			<compartment name="SRrel" initial_value="0.0">
				<volume name="volume" initial_value="160.0" units="um^3">
					<link name="total" initial_value="../../volume" units="um^3"/>
					<parameter name="ratio" initial_value="0.02" units="/cell volume"/>
				</volume>
				<parameter name="Ca" initial_value="2.219905449633944"/>
				<variable name="CaTotal" initial_value="9.570815889240682"/>
				<analyticCaBuffer name="calsequestrin" initial_value="0.0">
					<link name="Ca" initial_value="../Ca" units="mM"/>
					<link name="CaTotal" initial_value="../CaTotal" units="mM"/>
					<parameter name="Km" initial_value="0.8"/>
					<parameter name="total" initial_value="10.0"/>
				</analyticCaBuffer>
				<IRyR name="IRyR" initial_value="55.55210821249809">
					<link name="Cai" initial_value="../../Ca" units="mM"/>
					<link name="Cao" initial_value="../Ca" units="mM"/>
					<link name="CaDiadic" initial_value="../../ICaL/CaDiadic" units="mM"/>
					<link name="current" initial_value="/dummy"/>
					<link name="currentNa" initial_value="/dummy"/>
					<link name="currentK" initial_value="/dummy"/>
					<link name="currentCa" initial_value="../currentCa"/>
					<parameter name="permeabilityCa" initial_value="62000.0" units="pA/mM"/>
					<parameter name="diadicFactor" initial_value="-150.0"/>
					<variable name="close" initial_value="0.19868849737875052"/>
					<variable name="open" initial_value="4.036252310658158E-4"/>
				</IRyR>
				<current name="currentCa" initial_value="55.55210821249809" units="pA">
					<link name="in" initial_value="../CaTotal" units="mM"/>
					<link name="out" initial_value="../../CaTotal" units="mM"/>
					<link name="Vi" initial_value="../volume"/>
					<link name="Vo" initial_value="../../volume"/>
					<link name="F" initial_value="/Faraday constant"/>
					<parameter name="valence" initial_value="2.0" units="dimension_less"/>
				</current>
			</compartment>
			<compartment name="SRup" initial_value="0.0">
				<volume name="volume" initial_value="400.0" units="um^3">
					<link name="total" initial_value="../../volume" units="um^3"/>
					<parameter name="ratio" initial_value="0.05" units="/cell volume"/>
				</volume>
				<variable name="Ca" initial_value="2.706761203851075"/>
				<ICaPump name="ISRCA" initial_value="-1296.757806752332">
					<link name="Vi" initial_value="../../volume"/>
					<link name="F" initial_value="/Faraday constant"/>
					<parameter name="stoichiometryCa" initial_value="1.0" units="pA/mM"/>
					<link name="Cai" initial_value="../../Ca" units="mM"/>
					<link name="Cao" initial_value="../Ca" units="mM"/>
					<link name="ATP" initial_value="../../ATP" units="mM"/>
					<link name="current" initial_value="/dummy"/>
					<link name="currentNa" initial_value="/dummy"/>
					<link name="currentK" initial_value="/dummy"/>
					<link name="currentCa" initial_value="../currentCa"/>
					<parameter name="amplitude" initial_value="162500.0"/>
					<variable name="gate" initial_value="0.4746822175397898"/>
					<variable name="ATPconsumption" initial_value="85.15978728209576" units="mM"/>
					<parameter name="ATPconsumingRate" initial_value="42.57989364104789"
						units="mM/min"/>
					<link name="t0" initial_value="/elapsedTime" units="ms"/>
				</ICaPump>
				<diffusion name="leak" initial_value="1242.3941759667618">
					<link name="Cai" initial_value="../../Ca" units="mM"/>
					<link name="Cao" initial_value="../Ca" units="mM"/>
					<link name="current" initial_value="/dummy"/>
					<link name="currentNa" initial_value="/dummy"/>
					<link name="currentK" initial_value="/dummy"/>
					<link name="currentCa" initial_value="../currentCa"/>
					<parameter name="permeabilityCa" initial_value="459.0" units="pA/mM"/>
				</diffusion>
				<current name="currentCa" initial_value="-54.363630785570194" units="pA">
					<link name="in" initial_value="../Ca" units="mM"/>
					<link name="out" initial_value="../../CaTotal" units="mM"/>
					<link name="Vi" initial_value="../volume"/>
					<link name="Vo" initial_value="../../volume"/>
					<link name="F" initial_value="/Faraday constant"/>
					<parameter name="valence" initial_value="2.0" units="dimension_less"/>
				</current>
			</compartment>
			<compartment name="separator" initial_value="0.0">
				<diffusion name="transfer" initial_value="187.92632112781249">
					<link name="Cai" initial_value="../../SRrel/Ca" units="mM"/>
					<link name="Cao" initial_value="../../SRup/Ca" units="mM"/>
					<link name="current" initial_value="/dummy"/>
					<link name="currentNa" initial_value="/dummy"/>
					<link name="currentK" initial_value="/dummy"/>
					<link name="currentCa" initial_value="../currentCa"/>
					<parameter name="permeabilityCa" initial_value="386.0" units="pA/mM"/>
				</diffusion>
				<current name="currentCa" initial_value="187.92632112781249" units="pA">
					<link name="in" initial_value="../../SRup/Ca" units="mM"/>
					<link name="out" initial_value="../../SRrel/CaTotal" units="mM"/>
					<link name="Vi" initial_value="../../SRup/volume"/>
					<link name="Vo" initial_value="../../SRrel/volume"/>
					<link name="F" initial_value="/Faraday constant"/>
					<parameter name="valence" initial_value="2.0" units="dimension_less"/>
				</current>
			</compartment>
			<charge name="current" initial_value="-1.2009249100410817" units="pA">
				<link name="Vm" initial_value="../Vm" units="mV"/>
				<link name="Cm" initial_value="../membrane capacitance"/>
			</charge>
			<current name="currentNa" initial_value="25.305993407325275" units="pA">
				<link name="in" initial_value="../Na" units="mM"/>
				<link name="out" initial_value="/dummy" units="mM"/>
				<link name="Vi" initial_value="../volume"/>
				<link name="Vo" initial_value="../../volume"/>
				<link name="F" initial_value="/Faraday constant"/>
				<parameter name="valence" initial_value="1.0" units="dimension_less"/>
			</current>
			<current name="currentK" initial_value="-40.94903914552958" units="pA">
				<link name="in" initial_value="../K" units="mM"/>
				<link name="out" initial_value="/dummy" units="mM"/>
				<link name="Vi" initial_value="../volume"/>
				<link name="Vo" initial_value="../../volume"/>
				<link name="F" initial_value="/Faraday constant"/>
				<parameter name="valence" initial_value="1.0" units="dimension_less"/>
			</current>
			<current name="currentCa" initial_value="14.442120828163208" units="pA">
				<link name="in" initial_value="../CaTotal" units="mM"/>
				<link name="out" initial_value="/dummy" units="mM"/>
				<link name="Vi" initial_value="../volume"/>
				<link name="Vo" initial_value="../../volume"/>
				<link name="F" initial_value="/Faraday constant"/>
				<parameter name="valence" initial_value="2.0" units="dimension_less"/>
			</current>
		</compartment>
		<gapjunction name="gap junction 14-15" initial_value="-124.94449736065138" units="pA">
			<junctionalconductance name="conductance" initial_value="2168.285461655459" units="nS">
				<parameter name="number" initial_value="57500.0" units="dimension_less"/>
				<voldependency name="gj" initial_value="73.29526983482408">
					<voltage name="Vj" initial_value="0.057623638386274934" units="mV">
						<link name="Vm1" initial_value="../../../../cell 14/Vm" units="mV"/>
						<link name="Vm2" initial_value="../../../../cell 15/Vm" units="mV"/>
					</voltage>
					<variable name="nHH" initial_value="0.9999228739537341"/>
					<variable name="nLH" initial_value="3.881444751273721E-5"/>
					<variable name="nHL" initial_value="3.8310111718219634E-5"/>
					<variable name="nLL" initial_value="1.4870037142709706E-9"/>
					<parameter name="gHH" initial_value="73.29999571228419"/>
					<parameter name="gLH" initial_value="12.027343739207726"/>
					<parameter name="gHL" initial_value="12.023378102517059"/>
					<parameter name="gLL" initial_value="6.549999908771289"/>
					<parameter name="VH" initial_value="145.9" units="mV"/>
					<parameter name="VL" initial_value="299.0" units="mV"/>
					<parameter name="GH" initial_value="146.6" units="pS"/>
					<parameter name="GL" initial_value="13.1" units="pS"/>
					<parameter name="Acoef" initial_value="0.1815" units="ms-1"/>
					<parameter name="Bcoef" initial_value="7.0E-6" units="ms-1"/>
					<parameter name="Va" initial_value="8.437" units="mV"/>
					<parameter name="Vb" initial_value="8.675" units="mV"/>
					<parameter name="VHL" initial_value="0.0" units="mV"/>
					<parameter name="VLH" initial_value="0.0" units="mV"/>
				</voldependency>
				<independentGate name="pOpen" initial_value="0.5144849382722405">
					<stepGate name="gate_1" initial_value="0.7155971540115157">
						<variable name="open" initial_value="0.2318408259947393"
							units="dimension_less"/>
						<variable name="intermediate 1" initial_value="0.4019367819243102"
							units="dimension_less"/>
						<variable name="intermediate 2" initial_value="0.03606417999855282"
							units="dimension_less"/>
						<variable name="intermediate 3" initial_value="0.04575536609391341"
							units="dimension_less"/>
						<variable name="close" initial_value="0.28440284598858395"
							units="dimension_less"/>
						<link name="ligand" initial_value="../../../../cell 14/Ca" units="mM"/>
						<parameter name="a" initial_value="209.0" units="ms-1 mM-1"/>
						<parameter name="b" initial_value="3.24E-4" units="ms-1"/>
						<parameter name="a_scale 1" initial_value="0.0102"/>
						<parameter name="a_scale 2" initial_value="9.4E-4"/>
						<parameter name="a_scale 3" initial_value="0.0107"/>
						<parameter name="a_scale 4" initial_value="1.0"/>
						<parameter name="b_scale 1" initial_value="1.0"/>
						<parameter name="b_scale 2" initial_value="2.0"/>
						<parameter name="b_scale 3" initial_value="3.0"/>
						<parameter name="b_scale 4" initial_value="4.0"/>
						<parameter name="step" initial_value="4.0" units="dimension_less"/>
					</stepGate>
					<stepGate name="gate_2" initial_value="0.7189588938247248">
						<variable name="open" initial_value="0.23422337931498843"
							units="dimension_less"/>
						<variable name="intermediate 1" initial_value="0.4035107940605942"
							units="dimension_less"/>
						<variable name="intermediate 2" initial_value="0.03595350352051429"
							units="dimension_less"/>
						<variable name="intermediate 3" initial_value="0.045271216928627886"
							units="dimension_less"/>
						<variable name="close" initial_value="0.28104110617521266"
							units="dimension_less"/>
						<link name="ligand" initial_value="../../../../cell 15/Ca" units="mM"/>
						<parameter name="a" initial_value="209.0" units="ms-1 mM-1"/>
						<parameter name="b" initial_value="3.24E-4" units="ms-1"/>
						<parameter name="a_scale 1" initial_value="0.0102"/>
						<parameter name="a_scale 2" initial_value="9.4E-4"/>
						<parameter name="a_scale 3" initial_value="0.0107"/>
						<parameter name="a_scale 4" initial_value="1.0"/>
						<parameter name="b_scale 1" initial_value="1.0"/>
						<parameter name="b_scale 2" initial_value="2.0"/>
						<parameter name="b_scale 3" initial_value="3.0"/>
						<parameter name="b_scale 4" initial_value="4.0"/>
						<parameter name="step" initial_value="4.0" units="dimension_less"/>
					</stepGate>
				</independentGate>
			</junctionalconductance>
			
			<link name="Vm1" initial_value="../cell 14/Vm" units="mV"/>
			<link name="Cm1" initial_value="../cell 14/membrane capacitance" units="pF"/>
			<link name="Ki1" initial_value="../cell 14/K" units="mM"/>
			<link name="volume1" initial_value="../cell 14/volume"/>
			<link name="Vm2" initial_value="../cell 15/Vm" units="mV"/>
			<link name="Cm2" initial_value="../cell 15/membrane capacitance" units="pF"/>
			<link name="Ki2" initial_value="../cell 15/K" units="mM"/>
			<link name="volume2" initial_value="../cell 15/volume"/>
			<link name="F" initial_value="/Faraday constant"/>
			<parameter name="z" initial_value="1.0"/>
		</gapjunction>
		<compartment name="cell 15" initial_value="0.0">
			<VmaxTime name="VmaxTime" initial_value="119654.57997601326" units="ms">
				<link name="Itotal" initial_value="../current"/>
				<link name="Cm" initial_value="../membrane capacitance"/>
				<parameter name="Vmax" initial_value="208.3981381200175" units="V/s"/>
				<parameter name="interval" initial_value="0.0" units="ms"/>
				<parameter name="onset" initial_value="0.0" units="ms"/>
			</VmaxTime>
			<parameter name="volume" initial_value="8000.0" units="um^3"/>
			<parameter name="membrane capacitance" initial_value="132.0" units="pF"/>
			<variable name="Vm" initial_value="-85.8624658421031" units="mV"/>
			<variable name="Na" initial_value="5.581015448049267" units="mM"/>
			<variable name="K" initial_value="142.2059050094126" units="mM"/>
			<parameter name="Ca" initial_value="2.00393103800163E-5" units="mM"/>
			<peak name="peakCa" initial_value="0.0"
				className="org.simBio.sim.analyzer.measure.PeakDetect">
				<link name="target" initial_value="../Ca"/>
				<parameter name="clearrange" initial_value="400.0"/>
				<parameter name="interval" initial_value="0.0" units="ms"/>
				<parameter name="onset" initial_value="0.0" units="ms"/>
				<parameter name="offset" initial_value="100000.0" units="ms"/>
			</peak>
			<variable name="CaTotal" initial_value="4.3751810527622293E-4" units="mM"/>
			<variable name="ATP" initial_value="4.6318955222472145" units="mM"/>
			<ATPsynthesis name="ATP synthesis" initial_value="0.0011043134332583567">
				<link name="ATP" initial_value="../ATP" units="mM"/>
				<parameter name="totalAdenosine" initial_value="5.0" units="mM"/>
				<parameter name="maxProducingRate" initial_value="0.0030" units="/ms"/>
			</ATPsynthesis>
			<analyticCaBuffer name="calmodulin" initial_value="0.0">
				<link name="CaTotal" initial_value="../CaTotal" units="mM"/>
				<link name="Ca" initial_value="../Ca" units="mM"/>
				<parameter name="Km" initial_value="0.00238" units="mM"/>
				<parameter name="total" initial_value="0.05" units="mM"/>
			</analyticCaBuffer>
			<NLcrossBridge name="crossBridge" initial_value="0.0">
				<link name="troponin" initial_value="../troponin"/>
				<parameter name="halfsarcomerelength" initial_value="0.9614699974239095" units="um"/>
				<parameter name="forceCB" initial_value="1.7036982383055597" units="mN/mm^2"/>
				<parameter name="forceExt" initial_value="0.0" units="mN/mm^2"/>
				<variable name="InextensibleLength" initial_value="0.9564203489394093" units="um"/>
				<parameter name="h" initial_value="0.00504964848450018" units="um"/>
			</NLcrossBridge>
			<NLtroponin name="troponin" initial_value="0.0">
				<link name="ATP" initial_value="../ATP" units="mM"/>
				<link name="Ca" initial_value="../Ca" units="mM"/>
				<link name="CaTotal" initial_value="../CaTotal" units="mM"/>
				<link name="crossBridge" initial_value="../crossBridge" units="mM"/>
				<parameter name="total" initial_value="0.07" units="mM"/>
				<parameter name="Km_ATP" initial_value="0.1" units="mM"/>
				<variable name="TCa" initial_value="0.027230257792933726"/>
				<variable name="TCaCB" initial_value="0.002215737567426944"/>
				<variable name="TCB" initial_value="4.619566584643118E-4"/>
				<parameter name="free" initial_value="0.970092047981175" units="mM"/>
				<variable name="ATPconsumption" initial_value="44.91270421516327" units="mM"/>
				<parameter name="ATPconsumingRate" initial_value="22.456352107581633" units="mM/min"/>
				<link name="t0" initial_value="/elapsedTime" units="ms"/>
			</NLtroponin>
			<reversalPotential name="K reversal potential" initial_value="-87.37438992307557"
				units="mV">
				<link name="in" initial_value="../K" units="mM"/>
				<link name="out" initial_value="../../K" units="mM"/>
				<link name="R" initial_value="/Gas constant"/>
				<link name="T" initial_value="/absolute temperature" units="K"/>
				<link name="F" initial_value="/Faraday constant" units="Coulomb/mM"/>
				<parameter name="valence" initial_value="1.0" units="dimension_less"/>
			</reversalPotential>
			<constantField name="constantFieldNa" initial_value="-468.0878455671593" units="mM">
				<link name="Vm" initial_value="../Vm" units="mV"/>
				<link name="in" initial_value="../Na" units="mM"/>
				<link name="out" initial_value="../../Na" units="mM"/>
				<link name="R" initial_value="/Gas constant"/>
				<link name="T" initial_value="/absolute temperature" units="K"/>
				<link name="F" initial_value="/Faraday constant" units="Coulomb/mM"/>
				<parameter name="valence" initial_value="1.0" units="dimension_less"/>
			</constantField>
			<constantField name="constantFieldK" initial_value="1.0530469299702025" units="mM">
				<link name="Vm" initial_value="../Vm" units="mV"/>
				<link name="in" initial_value="../K" units="mM"/>
				<link name="out" initial_value="../../K" units="mM"/>
				<link name="R" initial_value="/Gas constant"/>
				<link name="T" initial_value="/absolute temperature" units="K"/>
				<link name="F" initial_value="/Faraday constant" units="Coulomb/mM"/>
				<parameter name="valence" initial_value="1.0" units="dimension_less"/>
			</constantField>
			<constantField name="constantFieldCa" initial_value="-11.590115805639542" units="mM">
				<link name="Vm" initial_value="../Vm" units="mV"/>
				<link name="in" initial_value="../Ca" units="mM"/>
				<link name="out" initial_value="../../Ca" units="mM"/>
				<link name="R" initial_value="/Gas constant"/>
				<link name="T" initial_value="/absolute temperature" units="K"/>
				<link name="F" initial_value="/Faraday constant" units="Coulomb/mM"/>
				<parameter name="valence" initial_value="2.0" units="dimension_less"/>
			</constantField>
			<INa name="INa" initial_value="-13.908606889133964" units="pA">
				<link name="Vm" initial_value="../Vm" units="mV"/>
				<link name="constantFieldNa" initial_value="../constantFieldNa" units="mM"/>
				<link name="constantFieldK" initial_value="../constantFieldK" units="mM"/>
				<link name="constantFieldCa" initial_value="../constantFieldCa" units="mM"/>
				<link name="current" initial_value="../current"/>
				<link name="currentNa" initial_value="../currentNa"/>
				<link name="currentK" initial_value="../currentK"/>
				<link name="currentCa" initial_value="../currentCa"/>
				<parameter name="permeabilityNa" initial_value="2860.0" units="pA/mM"/>
				<parameter name="rerativePK" initial_value="0.1" units="pK/pNa"/>
				<variable name="pRP" initial_value="0.35639868817854103" units="dimension_less"/>
				<variable name="pAP" initial_value="1.726494086277755E-5" units="dimension_less"/>
				<variable name="pAI" initial_value="0.4038179649748464" units="dimension_less"/>
				<variable name="gate" initial_value="0.6018979347521023" units="dimension_less"/>
			</INa>
			<ICaL name="ICaL" initial_value="-0.026290275649933036" units="pA">
				<link name="Vm" initial_value="../Vm" units="mV"/>
				<link name="Cai" initial_value="../Ca" units="mM"/>
				<link name="ATP" initial_value="../ATP" units="mM"/>
				<link name="constantFieldNa" initial_value="../constantFieldNa" units="mM"/>
				<link name="constantFieldK" initial_value="../constantFieldK" units="mM"/>
				<link name="constantFieldCa" initial_value="../constantFieldCa" units="mM"/>
				<link name="current" initial_value="../current"/>
				<link name="currentNa" initial_value="../currentNa"/>
				<link name="currentK" initial_value="../currentK"/>
				<link name="currentCa" initial_value="../currentCa"/>
				<parameter name="permeabilityCa" initial_value="8712.0" units="pA/mM"/>
				<variable name="pRP" initial_value="0.9970553571051514" units="dimension_less"/>
				<variable name="pAP" initial_value="1.5385269494376314E-6" units="dimension_less"/>
				<variable name="pAI" initial_value="8.358031100616667E-4" units="dimension_less"/>
				<variable name="pU" initial_value="0.17394702010014867" units="dimension_less"/>
				<variable name="pUCa" initial_value="6.126293934398923E-5" units="dimension_less"/>
				<variable name="pC" initial_value="0.4286669273994272" units="dimension_less"/>
				<variable name="gate" initial_value="0.9986974257289747" units="dimension_less"/>
				<parameter name="CaDiadic" initial_value="-2.038515397783269E-7"
					units="dimension_less"/>
			</ICaL>
			<ICaT name="ICaT" initial_value="-0.10436486281094437" units="pA">
				<link name="Vm" initial_value="../Vm" units="mV"/>
				<link name="constantFieldNa" initial_value="../constantFieldNa" units="mM"/>
				<link name="constantFieldK" initial_value="../constantFieldK" units="mM"/>
				<link name="constantFieldCa" initial_value="../constantFieldCa" units="mM"/>
				<link name="current" initial_value="../current"/>
				<link name="currentNa" initial_value="../currentNa"/>
				<link name="currentK" initial_value="../currentK"/>
				<link name="currentCa" initial_value="../currentCa"/>
				<parameter name="permeabilityCa" initial_value="612.0" units="pA/mM"/>
				<variable name="activation" initial_value="1.716919677815371E-5"
					units="dimension_less"/>
				<variable name="inactivation" initial_value="0.8569690372369666"
					units="dimension_less"/>
			</ICaT>
			<IK1 name="IK1" initial_value="120.79184975828954" units="pA">
				<KoDependency name="permeabilityK" initial_value="151.536" units="pA/mV">
					<parameter name="amplitude" initial_value="1.148"/>
					<link name="Cm" initial_value="../../membrane capacitance"/>
					<parameter name="constant" initial_value="5.4" units="mM"/>
					<parameter name="power" initial_value="0.4" units="dimension_less"/>
					<link name="Ko" initial_value="../../../K"/>
				</KoDependency>
				<rateConstantK name="alfa" initial_value="0.19240120519956333" units="/ms">
					<parameter name="c1" initial_value="1.0" units="/ms"/>
					<parameter name="c2" initial_value="8000.0" units="dimension_less"/>
					<parameter name="c3" initial_value="-97.0" units="dimension_less"/>
					<parameter name="c4" initial_value="8.5" units="dimension_less"/>
					<parameter name="c5" initial_value="7.0" units="dimension_less"/>
					<parameter name="c6" initial_value="-97.0" units="dimension_less"/>
					<parameter name="c7" initial_value="300.0" units="dimension_less"/>
					<link name="Vm" initial_value="../../Vm"/>
					<link name="reversalPotential" initial_value="../../K reversal potential"/>
				</rateConstantK>
				<link name="Vm" initial_value="../Vm" units="mV"/>
				<link name="reversalPotential" initial_value="../K reversal potential" units="mV"/>
				<link name="current" initial_value="../current"/>
				<link name="currentNa" initial_value="../currentNa"/>
				<link name="currentK" initial_value="../currentK"/>
				<link name="currentCa" initial_value="../currentCa"/>
				<variable name="gate" initial_value="0.609715236467272"/>
			</IK1>
			<IKr name="IKr" initial_value="0.1349498660391578" units="pA">
				<KoDependency name="permeabilityK" initial_value="1.14048" units="pA/mV">
					<parameter name="amplitude" initial_value="0.00864"/>
					<link name="Cm" initial_value="../../membrane capacitance"/>
					<parameter name="constant" initial_value="5.4" units="mM"/>
					<parameter name="power" initial_value="0.2" units="dimension_less"/>
					<link name="Ko" initial_value="../../../K"/>
				</KoDependency>
				<link name="Vm" initial_value="../Vm" units="mV"/>
				<link name="reversalPotential" initial_value="../K reversal potential" units="mV"/>
				<link name="current" initial_value="../current"/>
				<link name="currentNa" initial_value="../currentNa"/>
				<link name="currentK" initial_value="../currentK"/>
				<link name="currentCa" initial_value="../currentCa"/>
				<variable name="gate1" initial_value="0.0017722793040185366"/>
				<variable name="gate2" initial_value="0.19952706521461802"/>
				<variable name="gate3" initial_value="0.9677091247729006"/>
			</IKr>
			<IKs name="IKs" initial_value="-0.15186131239449674" units="pA">
				<link name="Vm" initial_value="../Vm" units="mV"/>
				<link name="Ca" initial_value="../Ca" units="mM"/>
				<link name="constantFieldNa" initial_value="../constantFieldNa" units="mM"/>
				<link name="constantFieldK" initial_value="../constantFieldK" units="mM"/>
				<link name="constantFieldCa" initial_value="../constantFieldCa" units="mM"/>
				<link name="current" initial_value="../current"/>
				<link name="currentNa" initial_value="../currentNa"/>
				<link name="currentK" initial_value="../currentK"/>
				<link name="currentCa" initial_value="../currentCa"/>
				<parameter name="permeabilityK" initial_value="5.04" units="pA/mM"/>
				<parameter name="relativePNa" initial_value="0.04" units="pNa/pK"/>
				<variable name="gate1" initial_value="0.09145940990120185"/>
				<variable name="gate2" initial_value="0.11538945313920505"/>
			</IKs>
			<Ito name="Ito" initial_value="-6.910287420054641E-10" units="pA">
				<link name="Vm" initial_value="../Vm" units="mV"/>
				<link name="constantFieldNa" initial_value="../constantFieldNa" units="mM"/>
				<link name="constantFieldK" initial_value="../constantFieldK" units="mM"/>
				<link name="constantFieldCa" initial_value="../constantFieldCa" units="mM"/>
				<link name="current" initial_value="../current"/>
				<link name="currentNa" initial_value="../currentNa"/>
				<link name="currentK" initial_value="../currentK"/>
				<link name="currentCa" initial_value="../currentCa"/>
				<parameter name="permeabilityK" initial_value="0.033" units="pA/mM"/>
				<parameter name="relativeP" initial_value="0.09" units="pNa/pK"/>
				<variable name="gate1" initial_value="7.988798296993699E-4"/>
				<variable name="gate2" initial_value="0.9999118609935672"/>
			</Ito>
			<INaK name="INaK" initial_value="80.72849376406141">
				<variable name="ATPconsumption" initial_value="15.071031694324475" units="mM"/>
				<parameter name="ATPconsumingRate" initial_value="7.535515847162239" units="mM/min"/>
				<link name="t0" initial_value="/elapsedTime" units="ms"/>
				<variable name="gate" initial_value="0.5667775061248951"/>
				<parameter name="amplitude" initial_value="21.0" units="pA/pF"/>
				<parameter name="stoichiometryNa" initial_value="3.0" units="pA/mM"/>
				<parameter name="stoichiometryK" initial_value="-2.0" units="pA/mM"/>
				<link name="Vm" initial_value="../Vm" units="mV"/>
				<link name="Cm" initial_value="../membrane capacitance"/>
				<link name="ATP" initial_value="../ATP" units="mM"/>
				<link name="Vi" initial_value="../volume"/>
				<link name="Nai" initial_value="../Na" units="mM"/>
				<link name="Nao" initial_value="../../Na" units="mM"/>
				<link name="Ki" initial_value="../K" units="mM"/>
				<link name="Ko" initial_value="../../K" units="mM"/>
				<link name="current" initial_value="../current"/>
				<link name="currentNa" initial_value="../currentNa"/>
				<link name="currentK" initial_value="../currentK"/>
				<link name="currentCa" initial_value="../currentCa"/>
				<link name="R" initial_value="/Gas constant"/>
				<link name="T" initial_value="/absolute temperature" units="K"/>
				<link name="F" initial_value="/Faraday constant" units="Coulomb/mM"/>
			</INaK>
			<INaCa name="INaCa" initial_value="-7.525445294113429">
				<variable name="gate" initial_value="0.9859205287690065"/>
				<parameter name="amplitude" initial_value="6.81" units="pA/pF"/>
				<parameter name="stoichiometryNa" initial_value="3.0" units="pA/mM"/>
				<parameter name="stoichiometryCa" initial_value="-2.0" units="pA/mM"/>
				<link name="Vm" initial_value="../Vm" units="mV"/>
				<link name="Cm" initial_value="../membrane capacitance"/>
				<link name="Nai" initial_value="../Na" units="mM"/>
				<link name="Nao" initial_value="../../Na" units="mM"/>
				<link name="Cai" initial_value="../Ca" units="mM"/>
				<link name="Cao" initial_value="../../Ca" units="mM"/>
				<link name="current" initial_value="../current"/>
				<link name="currentNa" initial_value="../currentNa"/>
				<link name="currentK" initial_value="../currentK"/>
				<link name="currentCa" initial_value="../currentCa"/>
				<link name="R" initial_value="/Gas constant"/>
				<link name="T" initial_value="/absolute temperature" units="K"/>
				<link name="F" initial_value="/Faraday constant" units="Coulomb/mM"/>
			</INaCa>
			<ILCCa name="ILCCa" initial_value="-2.3924588748738799E-4" units="pA">
				<link name="Cai" initial_value="../Ca" units="mV"/>
				<link name="constantFieldNa" initial_value="../constantFieldNa" units="mM"/>
				<link name="constantFieldK" initial_value="../constantFieldK" units="mM"/>
				<link name="constantFieldCa" initial_value="../constantFieldCa" units="mM"/>
				<link name="current" initial_value="../current"/>
				<link name="currentNa" initial_value="../currentNa"/>
				<link name="currentK" initial_value="../currentK"/>
				<link name="currentCa" initial_value="../currentCa"/>
				<parameter name="permeabilityNa" initial_value="0.11" units="pA/mM"/>
				<parameter name="permeabilityK" initial_value="0.11" units="pA/mM"/>
			</ILCCa>
			<IKATP name="IKATP" initial_value="0.0465051796784335" units="pA">
				<KoDependency name="permeabilityK" initial_value="82.52798549395386" units="pA/mV">
					<parameter name="amplitude" initial_value="0.0236"/>
					<parameter name="Cm" initial_value="2333.0"/>
					<parameter name="constant" initial_value="1.0" units="mM"/>
					<parameter name="power" initial_value="0.24" units="dimension_less"/>
					<link name="Ko" initial_value="../../../K"/>
				</KoDependency>
				<link name="Vm" initial_value="../Vm" units="mV"/>
				<link name="ATPi" initial_value="../ATP" units="mM"/>
				<link name="reversalPotential" initial_value="../K reversal potential" units="mV"/>
				<link name="current" initial_value="../current"/>
				<link name="currentNa" initial_value="../currentNa"/>
				<link name="currentK" initial_value="../currentK"/>
				<link name="currentCa" initial_value="../currentCa"/>
			</IKATP>
			<IKpl name="IKpl" initial_value="1.6395735096789993E-5" units="pA">
				<KoDependency name="GK" initial_value="1.1E-4" units="pA/mV">
					<parameter name="amplitude" initial_value="1.1E-4"/>
					<parameter name="Cm" initial_value="1.0"/>
					<parameter name="constant" initial_value="5.4" units="mM"/>
					<parameter name="power" initial_value="0.16" units="dimension_less"/>
					<link name="Ko" initial_value="../../../K"/>
				</KoDependency>
				<link name="Vm" initial_value="../Vm" units="mV"/>
				<link name="constantFieldNa" initial_value="../constantFieldNa" units="mM"/>
				<link name="constantFieldK" initial_value="../constantFieldK" units="mM"/>
				<link name="constantFieldCa" initial_value="../constantFieldCa" units="mM"/>
				<link name="current" initial_value="../current"/>
				<link name="currentNa" initial_value="../currentNa"/>
				<link name="currentK" initial_value="../currentK"/>
				<link name="currentCa" initial_value="../currentCa"/>
			</IKpl>
			<backGroundCurrent name="IbNSC" initial_value="-180.05165131614095">
				<parameter name="permeabilityNa" initial_value="0.385" units="pA/mM"/>
				<parameter name="permeabilityK" initial_value="0.154" units="pA/mM"/>
				<link name="constantFieldNa" initial_value="../constantFieldNa" units="mM"/>
				<link name="constantFieldK" initial_value="../constantFieldK" units="mM"/>
				<link name="constantFieldCa" initial_value="../constantFieldCa" units="mM"/>
				<link name="current" initial_value="../current"/>
				<link name="currentNa" initial_value="../currentNa"/>
				<link name="currentK" initial_value="../currentK"/>
				<link name="currentCa" initial_value="../currentCa"/>
			</backGroundCurrent>
			<backGroundCurrent name="ICab" initial_value="-0.4636046322255817">
				<parameter name="permeabilityCa" initial_value="0.04"/>
				<link name="constantFieldNa" initial_value="../constantFieldNa" units="mM"/>
				<link name="constantFieldK" initial_value="../constantFieldK" units="mM"/>
				<link name="constantFieldCa" initial_value="../constantFieldCa" units="mM"/>
				<link name="current" initial_value="../current"/>
				<link name="currentNa" initial_value="../currentNa"/>
				<link name="currentK" initial_value="../currentK"/>
				<link name="currentCa" initial_value="../currentCa"/>
			</backGroundCurrent>
			<compartment name="SRrel" initial_value="0.0">
				<volume name="volume" initial_value="160.0" units="um^3">
					<link name="total" initial_value="../../volume" units="um^3"/>
					<parameter name="ratio" initial_value="0.02" units="/cell volume"/>
				</volume>
				<parameter name="Ca" initial_value="2.2175924113261636"/>
				<variable name="CaTotal" initial_value="9.566472276621099"/>
				<analyticCaBuffer name="calsequestrin" initial_value="0.0">
					<link name="Ca" initial_value="../Ca" units="mM"/>
					<link name="CaTotal" initial_value="../CaTotal" units="mM"/>
					<parameter name="Km" initial_value="0.8"/>
					<parameter name="total" initial_value="10.0"/>
				</analyticCaBuffer>
				<IRyR name="IRyR" initial_value="55.455607355922155">
					<link name="Cai" initial_value="../../Ca" units="mM"/>
					<link name="Cao" initial_value="../Ca" units="mM"/>
					<link name="CaDiadic" initial_value="../../ICaL/CaDiadic" units="mM"/>
					<link name="current" initial_value="/dummy"/>
					<link name="currentNa" initial_value="/dummy"/>
					<link name="currentK" initial_value="/dummy"/>
					<link name="currentCa" initial_value="../currentCa"/>
					<parameter name="permeabilityCa" initial_value="62000.0" units="pA/mM"/>
					<parameter name="diadicFactor" initial_value="-150.0"/>
					<variable name="close" initial_value="0.19830575743107137"/>
					<variable name="open" initial_value="4.033443468278663E-4"/>
				</IRyR>
				<current name="currentCa" initial_value="55.455607355922155" units="pA">
					<link name="in" initial_value="../CaTotal" units="mM"/>
					<link name="out" initial_value="../../CaTotal" units="mM"/>
					<link name="Vi" initial_value="../volume"/>
					<link name="Vo" initial_value="../../volume"/>
					<link name="F" initial_value="/Faraday constant"/>
					<parameter name="valence" initial_value="2.0" units="dimension_less"/>
				</current>
			</compartment>
			<compartment name="SRup" initial_value="0.0">
				<volume name="volume" initial_value="400.0" units="um^3">
					<link name="total" initial_value="../../volume" units="um^3"/>
					<parameter name="ratio" initial_value="0.05" units="/cell volume"/>
				</volume>
				<variable name="Ca" initial_value="2.704344982106567"/>
				<ICaPump name="ISRCA" initial_value="-1295.503330147713">
					<link name="Vi" initial_value="../../volume"/>
					<link name="F" initial_value="/Faraday constant"/>
					<parameter name="stoichiometryCa" initial_value="1.0" units="pA/mM"/>
					<link name="Cai" initial_value="../../Ca" units="mM"/>
					<link name="Cao" initial_value="../Ca" units="mM"/>
					<link name="ATP" initial_value="../../ATP" units="mM"/>
					<link name="current" initial_value="/dummy"/>
					<link name="currentNa" initial_value="/dummy"/>
					<link name="currentK" initial_value="/dummy"/>
					<link name="currentCa" initial_value="../currentCa"/>
					<parameter name="amplitude" initial_value="162500.0"/>
					<variable name="gate" initial_value="0.4741809809214557"/>
					<variable name="ATPconsumption" initial_value="85.09846308065651" units="mM"/>
					<parameter name="ATPconsumingRate" initial_value="42.549231540328265"
						units="mM/min"/>
					<link name="t0" initial_value="/elapsedTime" units="ms"/>
				</ICaPump>
				<diffusion name="leak" initial_value="1241.2851487434498">
					<link name="Cai" initial_value="../../Ca" units="mM"/>
					<link name="Cao" initial_value="../Ca" units="mM"/>
					<link name="current" initial_value="/dummy"/>
					<link name="currentNa" initial_value="/dummy"/>
					<link name="currentK" initial_value="/dummy"/>
					<link name="currentCa" initial_value="../currentCa"/>
					<parameter name="permeabilityCa" initial_value="459.0" units="pA/mM"/>
				</diffusion>
				<current name="currentCa" initial_value="-54.218181404263305" units="pA">
					<link name="in" initial_value="../Ca" units="mM"/>
					<link name="out" initial_value="../../CaTotal" units="mM"/>
					<link name="Vi" initial_value="../volume"/>
					<link name="Vo" initial_value="../../volume"/>
					<link name="F" initial_value="/Faraday constant"/>
					<parameter name="valence" initial_value="2.0" units="dimension_less"/>
				</current>
			</compartment>
			<compartment name="separator" initial_value="0.0">
				<diffusion name="transfer" initial_value="187.88649232123572">
					<link name="Cai" initial_value="../../SRrel/Ca" units="mM"/>
					<link name="Cao" initial_value="../../SRup/Ca" units="mM"/>
					<link name="current" initial_value="/dummy"/>
					<link name="currentNa" initial_value="/dummy"/>
					<link name="currentK" initial_value="/dummy"/>
					<link name="currentCa" initial_value="../currentCa"/>
					<parameter name="permeabilityCa" initial_value="386.0" units="pA/mM"/>
				</diffusion>
				<current name="currentCa" initial_value="187.88649232123572" units="pA">
					<link name="in" initial_value="../../SRup/Ca" units="mM"/>
					<link name="out" initial_value="../../SRrel/CaTotal" units="mM"/>
					<link name="Vi" initial_value="../../SRup/volume"/>
					<link name="Vo" initial_value="../../SRrel/volume"/>
					<link name="F" initial_value="/Faraday constant"/>
					<parameter name="valence" initial_value="2.0" units="dimension_less"/>
				</current>
			</compartment>
			<charge name="current" initial_value="-0.5302488652442031" units="pA">
				<link name="Vm" initial_value="../Vm" units="mV"/>
				<link name="Cm" initial_value="../membrane capacitance"/>
			</charge>
			<current name="currentNa" initial_value="25.322417593246513" units="pA">
				<link name="in" initial_value="../Na" units="mM"/>
				<link name="out" initial_value="/dummy" units="mM"/>
				<link name="Vi" initial_value="../volume"/>
				<link name="Vo" initial_value="../../volume"/>
				<link name="F" initial_value="/Faraday constant"/>
				<parameter name="valence" initial_value="1.0" units="dimension_less"/>
			</current>
			<current name="currentK" initial_value="-40.3093160337143" units="pA">
				<link name="in" initial_value="../K" units="mM"/>
				<link name="out" initial_value="/dummy" units="mM"/>
				<link name="Vi" initial_value="../volume"/>
				<link name="Vo" initial_value="../../volume"/>
				<link name="F" initial_value="/Faraday constant"/>
				<parameter name="valence" initial_value="1.0" units="dimension_less"/>
			</current>
			<current name="currentCa" initial_value="14.456649575223633" units="pA">
				<link name="in" initial_value="../CaTotal" units="mM"/>
				<link name="out" initial_value="/dummy" units="mM"/>
				<link name="Vi" initial_value="../volume"/>
				<link name="Vo" initial_value="../../volume"/>
				<link name="F" initial_value="/Faraday constant"/>
				<parameter name="valence" initial_value="2.0" units="dimension_less"/>
			</current>
		</compartment>
		<gapjunction name="gap junction 15-16" initial_value="-124.4186099941973" units="pA">
			<junctionalconductance name="conductance" initial_value="2188.1996431252574" units="nS">
				<parameter name="number" initial_value="57500.0" units="dimension_less"/>
				<voldependency name="gj" initial_value="73.29526994583416">
					<voltage name="Vj" initial_value="0.056858893284754686" units="mV">
						<link name="Vm1" initial_value="../../../../cell 15/Vm" units="mV"/>
						<link name="Vm2" initial_value="../../../../cell 16/Vm" units="mV"/>
					</voltage>
					<variable name="nHH" initial_value="0.9999228739200247"/>
					<variable name="nLH" initial_value="3.881111886058193E-5"/>
					<variable name="nHL" initial_value="3.83134736639032E-5"/>
					<variable name="nLL" initial_value="1.4870076817351367E-9"/>
					<parameter name="gHH" initial_value="73.29999582533678"/>
					<parameter name="gLH" initial_value="12.027318242708677"/>
					<parameter name="gHL" initial_value="12.023405234887674"/>
					<parameter name="gLL" initial_value="6.549999911176682"/>
					<parameter name="VH" initial_value="145.9" units="mV"/>
					<parameter name="VL" initial_value="299.0" units="mV"/>
					<parameter name="GH" initial_value="146.6" units="pS"/>
					<parameter name="GL" initial_value="13.1" units="pS"/>
					<parameter name="Acoef" initial_value="0.1815" units="ms-1"/>
					<parameter name="Bcoef" initial_value="7.0E-6" units="ms-1"/>
					<parameter name="Va" initial_value="8.437" units="mV"/>
					<parameter name="Vb" initial_value="8.675" units="mV"/>
					<parameter name="VHL" initial_value="0.0" units="mV"/>
					<parameter name="VLH" initial_value="0.0" units="mV"/>
				</voldependency>
				<independentGate name="pOpen" initial_value="0.5192101208648148">
					<stepGate name="gate_1" initial_value="0.7189606395028005">
						<variable name="open" initial_value="0.23422458638484273"
							units="dimension_less"/>
						<variable name="intermediate 1" initial_value="0.40350980345691106"
							units="dimension_less"/>
						<variable name="intermediate 2" initial_value="0.03595371037121776"
							units="dimension_less"/>
						<variable name="intermediate 3" initial_value="0.045272539289828946"
							units="dimension_less"/>
						<variable name="close" initial_value="0.2810393604972465"
							units="dimension_less"/>
						<link name="ligand" initial_value="../../../../cell 15/Ca" units="mM"/>
						<parameter name="a" initial_value="209.0" units="ms-1 mM-1"/>
						<parameter name="b" initial_value="3.24E-4" units="ms-1"/>
						<parameter name="a_scale 1" initial_value="0.0102"/>
						<parameter name="a_scale 2" initial_value="9.4E-4"/>
						<parameter name="a_scale 3" initial_value="0.0107"/>
						<parameter name="a_scale 4" initial_value="1.0"/>
						<parameter name="b_scale 1" initial_value="1.0"/>
						<parameter name="b_scale 2" initial_value="2.0"/>
						<parameter name="b_scale 3" initial_value="3.0"/>
						<parameter name="b_scale 4" initial_value="4.0"/>
						<parameter name="step" initial_value="4.0" units="dimension_less"/>
					</stepGate>
					<stepGate name="gate_2" initial_value="0.7221676575005221">
						<variable name="open" initial_value="0.23652185757332775"
							units="dimension_less"/>
						<variable name="intermediate 1" initial_value="0.40499189348992826"
							units="dimension_less"/>
						<variable name="intermediate 2" initial_value="0.0358452366953956"
							units="dimension_less"/>
						<variable name="intermediate 3" initial_value="0.04480866974187046"
							units="dimension_less"/>
						<variable name="close" initial_value="0.2778323424994612"
							units="dimension_less"/>
						<link name="ligand" initial_value="../../../../cell 16/Ca" units="mM"/>
						<parameter name="a" initial_value="209.0" units="ms-1 mM-1"/>
						<parameter name="b" initial_value="3.24E-4" units="ms-1"/>
						<parameter name="a_scale 1" initial_value="0.0102"/>
						<parameter name="a_scale 2" initial_value="9.4E-4"/>
						<parameter name="a_scale 3" initial_value="0.0107"/>
						<parameter name="a_scale 4" initial_value="1.0"/>
						<parameter name="b_scale 1" initial_value="1.0"/>
						<parameter name="b_scale 2" initial_value="2.0"/>
						<parameter name="b_scale 3" initial_value="3.0"/>
						<parameter name="b_scale 4" initial_value="4.0"/>
						<parameter name="step" initial_value="4.0" units="dimension_less"/>
					</stepGate>
				</independentGate>
			</junctionalconductance>
			
			<link name="Vm1" initial_value="../cell 15/Vm" units="mV"/>
			<link name="Cm1" initial_value="../cell 15/membrane capacitance" units="pF"/>
			<link name="Ki1" initial_value="../cell 15/K" units="mM"/>
			<link name="volume1" initial_value="../cell 15/volume"/>
			<link name="Vm2" initial_value="../cell 16/Vm" units="mV"/>
			<link name="Cm2" initial_value="../cell 16/membrane capacitance" units="pF"/>
			<link name="Ki2" initial_value="../cell 16/K" units="mM"/>
			<link name="volume2" initial_value="../cell 16/volume"/>
			<link name="F" initial_value="/Faraday constant"/>
			<parameter name="z" initial_value="1.0"/>
		</gapjunction>
		<compartment name="cell 16" initial_value="0.0">
			<VmaxTime name="VmaxTime" initial_value="119654.77997601316" units="ms">
				<link name="Itotal" initial_value="../current"/>
				<link name="Cm" initial_value="../membrane capacitance"/>
				<parameter name="Vmax" initial_value="208.05729285515906" units="V/s"/>
				<parameter name="interval" initial_value="0.0" units="ms"/>
				<parameter name="onset" initial_value="0.0" units="ms"/>
			</VmaxTime>
			<parameter name="volume" initial_value="8000.0" units="um^3"/>
			<parameter name="membrane capacitance" initial_value="132.0" units="pF"/>
			<variable name="Vm" initial_value="-85.80560694881835" units="mV"/>
			<variable name="Na" initial_value="5.566067216002984" units="mM"/>
			<variable name="K" initial_value="141.9541435034893" units="mM"/>
			<parameter name="Ca" initial_value="2.0001062108084694E-5" units="mM"/>
			<peak name="peakCa" initial_value="0.0"
				className="org.simBio.sim.analyzer.measure.PeakDetect">
				<link name="target" initial_value="../Ca"/>
				<parameter name="clearrange" initial_value="400.0"/>
				<parameter name="interval" initial_value="0.0" units="ms"/>
				<parameter name="onset" initial_value="0.0" units="ms"/>
				<parameter name="offset" initial_value="100000.0" units="ms"/>
			</peak>
			<variable name="CaTotal" initial_value="4.36689671623051E-4" units="mM"/>
			<variable name="ATP" initial_value="4.6324796629792555" units="mM"/>
			<ATPsynthesis name="ATP synthesis" initial_value="0.0011025610110622335">
				<link name="ATP" initial_value="../ATP" units="mM"/>
				<parameter name="totalAdenosine" initial_value="5.0" units="mM"/>
				<parameter name="maxProducingRate" initial_value="0.0030" units="/ms"/>
			</ATPsynthesis>
			<analyticCaBuffer name="calmodulin" initial_value="0.0">
				<link name="CaTotal" initial_value="../CaTotal" units="mM"/>
				<link name="Ca" initial_value="../Ca" units="mM"/>
				<parameter name="Km" initial_value="0.00238" units="mM"/>
				<parameter name="total" initial_value="0.05" units="mM"/>
			</analyticCaBuffer>
			<NLcrossBridge name="crossBridge" initial_value="0.0">
				<link name="troponin" initial_value="../troponin"/>
				<parameter name="halfsarcomerelength" initial_value="0.9614949974240306" units="um"/>
				<parameter name="forceCB" initial_value="1.7008497852055213" units="mN/mm^2"/>
				<parameter name="forceExt" initial_value="0.0" units="mN/mm^2"/>
				<variable name="InextensibleLength" initial_value="0.9564414834106162" units="um"/>
				<parameter name="h" initial_value="0.005053514013414362" units="um"/>
			</NLcrossBridge>
			<NLtroponin name="troponin" initial_value="0.0">
				<link name="ATP" initial_value="../ATP" units="mM"/>
				<link name="Ca" initial_value="../Ca" units="mM"/>
				<link name="CaTotal" initial_value="../CaTotal" units="mM"/>
				<link name="crossBridge" initial_value="../crossBridge" units="mM"/>
				<parameter name="total" initial_value="0.07" units="mM"/>
				<parameter name="Km_ATP" initial_value="0.1" units="mM"/>
				<variable name="TCa" initial_value="0.0271778830053662"/>
				<variable name="TCaCB" initial_value="0.002210194976795022"/>
				<variable name="TCB" initial_value="4.6097755448902414E-4"/>
				<parameter name="free" initial_value="0.9701509444633498" units="mM"/>
				<variable name="ATPconsumption" initial_value="44.769934130564025" units="mM"/>
				<parameter name="ATPconsumingRate" initial_value="22.384967065282012" units="mM/min"/>
				<link name="t0" initial_value="/elapsedTime" units="ms"/>
			</NLtroponin>
			<reversalPotential name="K reversal potential" initial_value="-87.32705558042211"
				units="mV">
				<link name="in" initial_value="../K" units="mM"/>
				<link name="out" initial_value="../../K" units="mM"/>
				<link name="R" initial_value="/Gas constant"/>
				<link name="T" initial_value="/absolute temperature" units="K"/>
				<link name="F" initial_value="/Faraday constant" units="Coulomb/mM"/>
				<parameter name="valence" initial_value="1.0" units="dimension_less"/>
			</reversalPotential>
			<constantField name="constantFieldNa" initial_value="-467.8200227634382" units="mM">
				<link name="Vm" initial_value="../Vm" units="mV"/>
				<link name="in" initial_value="../Na" units="mM"/>
				<link name="out" initial_value="../../Na" units="mM"/>
				<link name="R" initial_value="/Gas constant"/>
				<link name="T" initial_value="/absolute temperature" units="K"/>
				<link name="F" initial_value="/Faraday constant" units="Coulomb/mM"/>
				<parameter name="valence" initial_value="1.0" units="dimension_less"/>
			</constantField>
			<constantField name="constantFieldK" initial_value="1.0592640887821865" units="mM">
				<link name="Vm" initial_value="../Vm" units="mV"/>
				<link name="in" initial_value="../K" units="mM"/>
				<link name="out" initial_value="../../K" units="mM"/>
				<link name="R" initial_value="/Gas constant"/>
				<link name="T" initial_value="/absolute temperature" units="K"/>
				<link name="F" initial_value="/Faraday constant" units="Coulomb/mM"/>
				<parameter name="valence" initial_value="1.0" units="dimension_less"/>
			</constantField>
			<constantField name="constantFieldCa" initial_value="-11.582520646067081" units="mM">
				<link name="Vm" initial_value="../Vm" units="mV"/>
				<link name="in" initial_value="../Ca" units="mM"/>
				<link name="out" initial_value="../../Ca" units="mM"/>
				<link name="R" initial_value="/Gas constant"/>
				<link name="T" initial_value="/absolute temperature" units="K"/>
				<link name="F" initial_value="/Faraday constant" units="Coulomb/mM"/>
				<parameter name="valence" initial_value="2.0" units="dimension_less"/>
			</constantField>
			<INa name="INa" initial_value="-13.985646016828865" units="pA">
				<link name="Vm" initial_value="../Vm" units="mV"/>
				<link name="constantFieldNa" initial_value="../constantFieldNa" units="mM"/>
				<link name="constantFieldK" initial_value="../constantFieldK" units="mM"/>
				<link name="constantFieldCa" initial_value="../constantFieldCa" units="mM"/>
				<link name="current" initial_value="../current"/>
				<link name="currentNa" initial_value="../currentNa"/>
				<link name="currentK" initial_value="../currentK"/>
				<link name="currentCa" initial_value="../currentCa"/>
				<parameter name="permeabilityNa" initial_value="2860.0" units="pA/mM"/>
				<parameter name="rerativePK" initial_value="0.1" units="pK/pNa"/>
				<variable name="pRP" initial_value="0.3549797678361566" units="dimension_less"/>
				<variable name="pAP" initial_value="1.7369699736137884E-5" units="dimension_less"/>
				<variable name="pAI" initial_value="0.4055945328889211" units="dimension_less"/>
				<variable name="gate" initial_value="0.6019268669771014" units="dimension_less"/>
			</INa>
			<ICaL name="ICaL" initial_value="-0.02675792315334831" units="pA">
				<link name="Vm" initial_value="../Vm" units="mV"/>
				<link name="Cai" initial_value="../Ca" units="mM"/>
				<link name="ATP" initial_value="../ATP" units="mM"/>
				<link name="constantFieldNa" initial_value="../constantFieldNa" units="mM"/>
				<link name="constantFieldK" initial_value="../constantFieldK" units="mM"/>
				<link name="constantFieldCa" initial_value="../constantFieldCa" units="mM"/>
				<link name="current" initial_value="../current"/>
				<link name="currentNa" initial_value="../currentNa"/>
				<link name="currentK" initial_value="../currentK"/>
				<link name="currentCa" initial_value="../currentCa"/>
				<parameter name="permeabilityCa" initial_value="8712.0" units="pA/mM"/>
				<variable name="pRP" initial_value="0.9969918610602513" units="dimension_less"/>
				<variable name="pAP" initial_value="1.5669694626634313E-6" units="dimension_less"/>
				<variable name="pAI" initial_value="8.643514450636108E-4" units="dimension_less"/>
				<variable name="pU" initial_value="0.1739449755033857" units="dimension_less"/>
				<variable name="pUCa" initial_value="6.124739402054433E-5" units="dimension_less"/>
				<variable name="pC" initial_value="0.42866190608232463" units="dimension_less"/>
				<variable name="gate" initial_value="0.9986682789965319" units="dimension_less"/>
				<parameter name="CaDiadic" initial_value="-2.0747765281386127E-7"
					units="dimension_less"/>
			</ICaL>
			<ICaT name="ICaT" initial_value="-0.1052235407925416" units="pA">
				<link name="Vm" initial_value="../Vm" units="mV"/>
				<link name="constantFieldNa" initial_value="../constantFieldNa" units="mM"/>
				<link name="constantFieldK" initial_value="../constantFieldK" units="mM"/>
				<link name="constantFieldCa" initial_value="../constantFieldCa" units="mM"/>
				<link name="current" initial_value="../current"/>
				<link name="currentNa" initial_value="../currentNa"/>
				<link name="currentK" initial_value="../currentK"/>
				<link name="currentCa" initial_value="../currentCa"/>
				<parameter name="permeabilityCa" initial_value="612.0" units="pA/mM"/>
				<variable name="activation" initial_value="1.7344507591366842E-5"
					units="dimension_less"/>
				<variable name="inactivation" initial_value="0.8558475895933918"
					units="dimension_less"/>
			</ICaT>
			<IK1 name="IK1" initial_value="121.50445964985305" units="pA">
				<KoDependency name="permeabilityK" initial_value="151.536" units="pA/mV">
					<parameter name="amplitude" initial_value="1.148"/>
					<link name="Cm" initial_value="../../membrane capacitance"/>
					<parameter name="constant" initial_value="5.4" units="mM"/>
					<parameter name="power" initial_value="0.4" units="dimension_less"/>
					<link name="Ko" initial_value="../../../K"/>
				</KoDependency>
				<rateConstantK name="alfa" initial_value="0.1923908325786122" units="/ms">
					<parameter name="c1" initial_value="1.0" units="/ms"/>
					<parameter name="c2" initial_value="8000.0" units="dimension_less"/>
					<parameter name="c3" initial_value="-97.0" units="dimension_less"/>
					<parameter name="c4" initial_value="8.5" units="dimension_less"/>
					<parameter name="c5" initial_value="7.0" units="dimension_less"/>
					<parameter name="c6" initial_value="-97.0" units="dimension_less"/>
					<parameter name="c7" initial_value="300.0" units="dimension_less"/>
					<link name="Vm" initial_value="../../Vm"/>
					<link name="reversalPotential" initial_value="../../K reversal potential"/>
				</rateConstantK>
				<link name="Vm" initial_value="../Vm" units="mV"/>
				<link name="reversalPotential" initial_value="../K reversal potential" units="mV"/>
				<link name="current" initial_value="../current"/>
				<link name="currentNa" initial_value="../currentNa"/>
				<link name="currentK" initial_value="../currentK"/>
				<link name="currentCa" initial_value="../currentCa"/>
				<variable name="gate" initial_value="0.6095373161047325"/>
			</IK1>
			<IKr name="IKr" initial_value="0.1363468244960289" units="pA">
				<KoDependency name="permeabilityK" initial_value="1.14048" units="pA/mV">
					<parameter name="amplitude" initial_value="0.00864"/>
					<link name="Cm" initial_value="../../membrane capacitance"/>
					<parameter name="constant" initial_value="5.4" units="mM"/>
					<parameter name="power" initial_value="0.2" units="dimension_less"/>
					<link name="Ko" initial_value="../../../K"/>
				</KoDependency>
				<link name="Vm" initial_value="../Vm" units="mV"/>
				<link name="reversalPotential" initial_value="../K reversal potential" units="mV"/>
				<link name="current" initial_value="../current"/>
				<link name="currentNa" initial_value="../currentNa"/>
				<link name="currentK" initial_value="../currentK"/>
				<link name="currentCa" initial_value="../currentCa"/>
				<variable name="gate1" initial_value="0.0017936579668741816"/>
				<variable name="gate2" initial_value="0.2003318396286727"/>
				<variable name="gate3" initial_value="0.9676009106241734"/>
			</IKr>
			<IKs name="IKs" initial_value="-0.15168105204275442" units="pA">
				<link name="Vm" initial_value="../Vm" units="mV"/>
				<link name="Ca" initial_value="../Ca" units="mM"/>
				<link name="constantFieldNa" initial_value="../constantFieldNa" units="mM"/>
				<link name="constantFieldK" initial_value="../constantFieldK" units="mM"/>
				<link name="constantFieldCa" initial_value="../constantFieldCa" units="mM"/>
				<link name="current" initial_value="../current"/>
				<link name="currentNa" initial_value="../currentNa"/>
				<link name="currentK" initial_value="../currentK"/>
				<link name="currentCa" initial_value="../currentCa"/>
				<parameter name="permeabilityK" initial_value="5.04" units="pA/mM"/>
				<parameter name="relativePNa" initial_value="0.04" units="pNa/pK"/>
				<variable name="gate1" initial_value="0.0915494356072198"/>
				<variable name="gate2" initial_value="0.11489241550908048"/>
			</IKs>
			<Ito name="Ito" initial_value="-6.957480702276292E-10" units="pA">
				<link name="Vm" initial_value="../Vm" units="mV"/>
				<link name="constantFieldNa" initial_value="../constantFieldNa" units="mM"/>
				<link name="constantFieldK" initial_value="../constantFieldK" units="mM"/>
				<link name="constantFieldCa" initial_value="../constantFieldCa" units="mM"/>
				<link name="current" initial_value="../current"/>
				<link name="currentNa" initial_value="../currentNa"/>
				<link name="currentK" initial_value="../currentK"/>
				<link name="currentCa" initial_value="../currentCa"/>
				<parameter name="permeabilityK" initial_value="0.033" units="pA/mM"/>
				<parameter name="relativeP" initial_value="0.09" units="pNa/pK"/>
				<variable name="gate1" initial_value="8.008915765336689E-4"/>
				<variable name="gate2" initial_value="0.9999114040064455"/>
			</Ito>
			<INaK name="INaK" initial_value="80.7362003978541">
				<variable name="ATPconsumption" initial_value="15.065569405330708" units="mM"/>
				<parameter name="ATPconsumingRate" initial_value="7.532784702665355" units="mM/min"/>
				<link name="t0" initial_value="/elapsedTime" units="ms"/>
				<variable name="gate" initial_value="0.5671333413412669"/>
				<parameter name="amplitude" initial_value="21.0" units="pA/pF"/>
				<parameter name="stoichiometryNa" initial_value="3.0" units="pA/mM"/>
				<parameter name="stoichiometryK" initial_value="-2.0" units="pA/mM"/>
				<link name="Vm" initial_value="../Vm" units="mV"/>
				<link name="Cm" initial_value="../membrane capacitance"/>
				<link name="ATP" initial_value="../ATP" units="mM"/>
				<link name="Vi" initial_value="../volume"/>
				<link name="Nai" initial_value="../Na" units="mM"/>
				<link name="Nao" initial_value="../../Na" units="mM"/>
				<link name="Ki" initial_value="../K" units="mM"/>
				<link name="Ko" initial_value="../../K" units="mM"/>
				<link name="current" initial_value="../current"/>
				<link name="currentNa" initial_value="../currentNa"/>
				<link name="currentK" initial_value="../currentK"/>
				<link name="currentCa" initial_value="../currentCa"/>
				<link name="R" initial_value="/Gas constant"/>
				<link name="T" initial_value="/absolute temperature" units="K"/>
				<link name="F" initial_value="/Faraday constant" units="Coulomb/mM"/>
			</INaK>
			<INaCa name="INaCa" initial_value="-7.532449244953978">
				<variable name="gate" initial_value="0.9859700258915626"/>
				<parameter name="amplitude" initial_value="6.81" units="pA/pF"/>
				<parameter name="stoichiometryNa" initial_value="3.0" units="pA/mM"/>
				<parameter name="stoichiometryCa" initial_value="-2.0" units="pA/mM"/>
				<link name="Vm" initial_value="../Vm" units="mV"/>
				<link name="Cm" initial_value="../membrane capacitance"/>
				<link name="Nai" initial_value="../Na" units="mM"/>
				<link name="Nao" initial_value="../../Na" units="mM"/>
				<link name="Cai" initial_value="../Ca" units="mM"/>
				<link name="Cao" initial_value="../../Ca" units="mM"/>
				<link name="current" initial_value="../current"/>
				<link name="currentNa" initial_value="../currentNa"/>
				<link name="currentK" initial_value="../currentK"/>
				<link name="currentCa" initial_value="../currentCa"/>
				<link name="R" initial_value="/Gas constant"/>
				<link name="T" initial_value="/absolute temperature" units="K"/>
				<link name="F" initial_value="/Faraday constant" units="Coulomb/mM"/>
			</INaCa>
			<ILCCa name="ILCCa" initial_value="-2.3773900922649557E-4" units="pA">
				<link name="Cai" initial_value="../Ca" units="mV"/>
				<link name="constantFieldNa" initial_value="../constantFieldNa" units="mM"/>
				<link name="constantFieldK" initial_value="../constantFieldK" units="mM"/>
				<link name="constantFieldCa" initial_value="../constantFieldCa" units="mM"/>
				<link name="current" initial_value="../current"/>
				<link name="currentNa" initial_value="../currentNa"/>
				<link name="currentK" initial_value="../currentK"/>
				<link name="currentCa" initial_value="../currentCa"/>
				<parameter name="permeabilityNa" initial_value="0.11" units="pA/mM"/>
				<parameter name="permeabilityK" initial_value="0.11" units="pA/mM"/>
			</ILCCa>
			<IKATP name="IKATP" initial_value="0.04678634879550693" units="pA">
				<KoDependency name="permeabilityK" initial_value="82.52798549395386" units="pA/mV">
					<parameter name="amplitude" initial_value="0.0236"/>
					<parameter name="Cm" initial_value="2333.0"/>
					<parameter name="constant" initial_value="1.0" units="mM"/>
					<parameter name="power" initial_value="0.24" units="dimension_less"/>
					<link name="Ko" initial_value="../../../K"/>
				</KoDependency>
				<link name="Vm" initial_value="../Vm" units="mV"/>
				<link name="ATPi" initial_value="../ATP" units="mM"/>
				<link name="reversalPotential" initial_value="../K reversal potential" units="mV"/>
				<link name="current" initial_value="../current"/>
				<link name="currentNa" initial_value="../currentNa"/>
				<link name="currentK" initial_value="../currentK"/>
				<link name="currentCa" initial_value="../currentCa"/>
			</IKATP>
			<IKpl name="IKpl" initial_value="1.655358485880342E-5" units="pA">
				<KoDependency name="GK" initial_value="1.1E-4" units="pA/mV">
					<parameter name="amplitude" initial_value="1.1E-4"/>
					<parameter name="Cm" initial_value="1.0"/>
					<parameter name="constant" initial_value="5.4" units="mM"/>
					<parameter name="power" initial_value="0.16" units="dimension_less"/>
					<link name="Ko" initial_value="../../../K"/>
				</KoDependency>
				<link name="Vm" initial_value="../Vm" units="mV"/>
				<link name="constantFieldNa" initial_value="../constantFieldNa" units="mM"/>
				<link name="constantFieldK" initial_value="../constantFieldK" units="mM"/>
				<link name="constantFieldCa" initial_value="../constantFieldCa" units="mM"/>
				<link name="current" initial_value="../current"/>
				<link name="currentNa" initial_value="../currentNa"/>
				<link name="currentK" initial_value="../currentK"/>
				<link name="currentCa" initial_value="../currentCa"/>
			</IKpl>
			<backGroundCurrent name="IbNSC" initial_value="-179.94758209425126">
				<parameter name="permeabilityNa" initial_value="0.385" units="pA/mM"/>
				<parameter name="permeabilityK" initial_value="0.154" units="pA/mM"/>
				<link name="constantFieldNa" initial_value="../constantFieldNa" units="mM"/>
				<link name="constantFieldK" initial_value="../constantFieldK" units="mM"/>
				<link name="constantFieldCa" initial_value="../constantFieldCa" units="mM"/>
				<link name="current" initial_value="../current"/>
				<link name="currentNa" initial_value="../currentNa"/>
				<link name="currentK" initial_value="../currentK"/>
				<link name="currentCa" initial_value="../currentCa"/>
			</backGroundCurrent>
			<backGroundCurrent name="ICab" initial_value="-0.4633008258426833">
				<parameter name="permeabilityCa" initial_value="0.04"/>
				<link name="constantFieldNa" initial_value="../constantFieldNa" units="mM"/>
				<link name="constantFieldK" initial_value="../constantFieldK" units="mM"/>
				<link name="constantFieldCa" initial_value="../constantFieldCa" units="mM"/>
				<link name="current" initial_value="../current"/>
				<link name="currentNa" initial_value="../currentNa"/>
				<link name="currentK" initial_value="../currentK"/>
				<link name="currentCa" initial_value="../currentCa"/>
			</backGroundCurrent>
			<compartment name="SRrel" initial_value="0.0">
				<volume name="volume" initial_value="160.0" units="um^3">
					<link name="total" initial_value="../../volume" units="um^3"/>
					<parameter name="ratio" initial_value="0.02" units="/cell volume"/>
				</volume>
				<parameter name="Ca" initial_value="2.2153375462797964"/>
				<variable name="CaTotal" initial_value="9.562234907780805"/>
				<analyticCaBuffer name="calsequestrin" initial_value="0.0">
					<link name="Ca" initial_value="../Ca" units="mM"/>
					<link name="CaTotal" initial_value="../CaTotal" units="mM"/>
					<parameter name="Km" initial_value="0.8"/>
					<parameter name="total" initial_value="10.0"/>
				</analyticCaBuffer>
				<IRyR name="IRyR" initial_value="55.37389984406356">
					<link name="Cai" initial_value="../../Ca" units="mM"/>
					<link name="Cao" initial_value="../Ca" units="mM"/>
					<link name="CaDiadic" initial_value="../../ICaL/CaDiadic" units="mM"/>
					<link name="current" initial_value="/dummy"/>
					<link name="currentNa" initial_value="/dummy"/>
					<link name="currentK" initial_value="/dummy"/>
					<link name="currentCa" initial_value="../currentCa"/>
					<parameter name="permeabilityCa" initial_value="62000.0" units="pA/mM"/>
					<parameter name="diadicFactor" initial_value="-150.0"/>
					<variable name="close" initial_value="0.19792878630467137"/>
					<variable name="open" initial_value="4.0315999788281885E-4"/>
				</IRyR>
				<current name="currentCa" initial_value="55.37389984406356" units="pA">
					<link name="in" initial_value="../CaTotal" units="mM"/>
					<link name="out" initial_value="../../CaTotal" units="mM"/>
					<link name="Vi" initial_value="../volume"/>
					<link name="Vo" initial_value="../../volume"/>
					<link name="F" initial_value="/Faraday constant"/>
					<parameter name="valence" initial_value="2.0" units="dimension_less"/>
				</current>
			</compartment>
			<compartment name="SRup" initial_value="0.0">
				<volume name="volume" initial_value="400.0" units="um^3">
					<link name="total" initial_value="../../volume" units="um^3"/>
					<parameter name="ratio" initial_value="0.05" units="/cell volume"/>
				</volume>
				<variable name="Ca" initial_value="2.70203829999601"/>
				<ICaPump name="ISRCA" initial_value="-1294.3180577434882">
					<link name="Vi" initial_value="../../volume"/>
					<link name="F" initial_value="/Faraday constant"/>
					<parameter name="stoichiometryCa" initial_value="1.0" units="pA/mM"/>
					<link name="Cai" initial_value="../../Ca" units="mM"/>
					<link name="Cao" initial_value="../Ca" units="mM"/>
					<link name="ATP" initial_value="../../ATP" units="mM"/>
					<link name="current" initial_value="/dummy"/>
					<link name="currentNa" initial_value="/dummy"/>
					<link name="currentK" initial_value="/dummy"/>
					<link name="currentCa" initial_value="../currentCa"/>
					<parameter name="amplitude" initial_value="162500.0"/>
					<variable name="gate" initial_value="0.47370519412351575"/>
					<variable name="ATPconsumption" initial_value="85.04078654328752" units="mM"/>
					<parameter name="ATPconsumingRate" initial_value="42.52039327164377"
						units="mM/min"/>
					<link name="t0" initial_value="/elapsedTime" units="ms"/>
				</ICaPump>
				<diffusion name="leak" initial_value="1240.2263992106612">
					<link name="Cai" initial_value="../../Ca" units="mM"/>
					<link name="Cao" initial_value="../Ca" units="mM"/>
					<link name="current" initial_value="/dummy"/>
					<link name="currentNa" initial_value="/dummy"/>
					<link name="currentK" initial_value="/dummy"/>
					<link name="currentCa" initial_value="../currentCa"/>
					<parameter name="permeabilityCa" initial_value="459.0" units="pA/mM"/>
				</diffusion>
				<current name="currentCa" initial_value="-54.09165853282707" units="pA">
					<link name="in" initial_value="../Ca" units="mM"/>
					<link name="out" initial_value="../../CaTotal" units="mM"/>
					<link name="Vi" initial_value="../volume"/>
					<link name="Vo" initial_value="../../volume"/>
					<link name="F" initial_value="/Faraday constant"/>
					<parameter name="valence" initial_value="2.0" units="dimension_less"/>
				</current>
			</compartment>
			<compartment name="separator" initial_value="0.0">
				<diffusion name="transfer" initial_value="187.8664909344585">
					<link name="Cai" initial_value="../../SRrel/Ca" units="mM"/>
					<link name="Cao" initial_value="../../SRup/Ca" units="mM"/>
					<link name="current" initial_value="/dummy"/>
					<link name="currentNa" initial_value="/dummy"/>
					<link name="currentK" initial_value="/dummy"/>
					<link name="currentCa" initial_value="../currentCa"/>
					<parameter name="permeabilityCa" initial_value="386.0" units="pA/mM"/>
				</diffusion>
				<current name="currentCa" initial_value="187.8664909344585" units="pA">
					<link name="in" initial_value="../../SRup/Ca" units="mM"/>
					<link name="out" initial_value="../../SRrel/CaTotal" units="mM"/>
					<link name="Vi" initial_value="../../SRup/volume"/>
					<link name="Vo" initial_value="../../SRrel/volume"/>
					<link name="F" initial_value="/Faraday constant"/>
					<parameter name="valence" initial_value="2.0" units="dimension_less"/>
				</current>
			</compartment>
			<charge name="current" initial_value="0.2109313370131326" units="pA">
				<link name="Vm" initial_value="../Vm" units="mV"/>
				<link name="Cm" initial_value="../membrane capacitance"/>
			</charge>
			<current name="currentNa" initial_value="25.350690633172007" units="pA">
				<link name="in" initial_value="../Na" units="mM"/>
				<link name="out" initial_value="/dummy" units="mM"/>
				<link name="Vi" initial_value="../volume"/>
				<link name="Vo" initial_value="../../volume"/>
				<link name="F" initial_value="/Faraday constant"/>
				<parameter name="valence" initial_value="1.0" units="dimension_less"/>
			</current>
			<current name="currentK" initial_value="-39.6093945834654" units="pA">
				<link name="in" initial_value="../K" units="mM"/>
				<link name="out" initial_value="/dummy" units="mM"/>
				<link name="Vi" initial_value="../volume"/>
				<link name="Vo" initial_value="../../volume"/>
				<link name="F" initial_value="/Faraday constant"/>
				<parameter name="valence" initial_value="1.0" units="dimension_less"/>
			</current>
			<current name="currentCa" initial_value="14.469635287306541" units="pA">
				<link name="in" initial_value="../CaTotal" units="mM"/>
				<link name="out" initial_value="/dummy" units="mM"/>
				<link name="Vi" initial_value="../volume"/>
				<link name="Vo" initial_value="../../volume"/>
				<link name="F" initial_value="/Faraday constant"/>
				<parameter name="valence" initial_value="2.0" units="dimension_less"/>
			</current>
		</compartment>
		<gapjunction name="gap junction 16-17" initial_value="-124.63392173824523" units="pA">
			<junctionalconductance name="conductance" initial_value="2207.958439056405" units="nS">
				<parameter name="number" initial_value="57500.0" units="dimension_less"/>
				<voldependency name="gj" initial_value="73.29527000490324">
					<voltage name="Vj" initial_value="0.0564475850331263" units="mV">
						<link name="Vm1" initial_value="../../../../cell 16/Vm" units="mV"/>
						<link name="Vm2" initial_value="../../../../cell 17/Vm" units="mV"/>
					</voltage>
					<variable name="nHH" initial_value="0.9999228739016891"/>
					<variable name="nLH" initial_value="3.8809335503698446E-5"/>
					<variable name="nHL" initial_value="3.83152751915846E-5"/>
					<variable name="nLL" initial_value="1.4870098159788416E-9"/>
					<parameter name="gHH" initial_value="73.29999588551603"/>
					<parameter name="gLH" initial_value="12.027304529760446"/>
					<parameter name="gHL" initial_value="12.023419827702224"/>
					<parameter name="gLL" initial_value="6.549999912457101"/>
					<parameter name="VH" initial_value="145.9" units="mV"/>
					<parameter name="VL" initial_value="299.0" units="mV"/>
					<parameter name="GH" initial_value="146.6" units="pS"/>
					<parameter name="GL" initial_value="13.1" units="pS"/>
					<parameter name="Acoef" initial_value="0.1815" units="ms-1"/>
					<parameter name="Bcoef" initial_value="7.0E-6" units="ms-1"/>
					<parameter name="Va" initial_value="8.437" units="mV"/>
					<parameter name="Vb" initial_value="8.675" units="mV"/>
					<parameter name="VHL" initial_value="0.0" units="mV"/>
					<parameter name="VLH" initial_value="0.0" units="mV"/>
				</voldependency>
				<independentGate name="pOpen" initial_value="0.5238984343520687">
					<stepGate name="gate_1" initial_value="0.7221693845470747">
						<variable name="open" initial_value="0.23652306865135828"
							units="dimension_less"/>
						<variable name="intermediate 1" initial_value="0.4049908981472925"
							units="dimension_less"/>
						<variable name="intermediate 2" initial_value="0.035845439859083054"
							units="dimension_less"/>
						<variable name="intermediate 3" initial_value="0.04480997788934082"
							units="dimension_less"/>
						<variable name="close" initial_value="0.27783061545302334"
							units="dimension_less"/>
						<link name="ligand" initial_value="../../../../cell 16/Ca" units="mM"/>
						<parameter name="a" initial_value="209.0" units="ms-1 mM-1"/>
						<parameter name="b" initial_value="3.24E-4" units="ms-1"/>
						<parameter name="a_scale 1" initial_value="0.0102"/>
						<parameter name="a_scale 2" initial_value="9.4E-4"/>
						<parameter name="a_scale 3" initial_value="0.0107"/>
						<parameter name="a_scale 4" initial_value="1.0"/>
						<parameter name="b_scale 1" initial_value="1.0"/>
						<parameter name="b_scale 2" initial_value="2.0"/>
						<parameter name="b_scale 3" initial_value="3.0"/>
						<parameter name="b_scale 4" initial_value="4.0"/>
						<parameter name="step" initial_value="4.0" units="dimension_less"/>
					</stepGate>
					<stepGate name="gate_2" initial_value="0.7254509060649861">
						<variable name="open" initial_value="0.2388781213000555"
							units="dimension_less"/>
						<variable name="intermediate 1" initial_value="0.4065085261906342"
							units="dimension_less"/>
						<variable name="intermediate 2" initial_value="0.03573121823223099"
							units="dimension_less"/>
						<variable name="intermediate 3" initial_value="0.04433304034206536"
							units="dimension_less"/>
						<variable name="close" initial_value="0.2745490939350377"
							units="dimension_less"/>
						<link name="ligand" initial_value="../../../../cell 17/Ca" units="mM"/>
						<parameter name="a" initial_value="209.0" units="ms-1 mM-1"/>
						<parameter name="b" initial_value="3.24E-4" units="ms-1"/>
						<parameter name="a_scale 1" initial_value="0.0102"/>
						<parameter name="a_scale 2" initial_value="9.4E-4"/>
						<parameter name="a_scale 3" initial_value="0.0107"/>
						<parameter name="a_scale 4" initial_value="1.0"/>
						<parameter name="b_scale 1" initial_value="1.0"/>
						<parameter name="b_scale 2" initial_value="2.0"/>
						<parameter name="b_scale 3" initial_value="3.0"/>
						<parameter name="b_scale 4" initial_value="4.0"/>
						<parameter name="step" initial_value="4.0" units="dimension_less"/>
					</stepGate>
				</independentGate>
			</junctionalconductance>
			
			<link name="Vm1" initial_value="../cell 16/Vm" units="mV"/>
			<link name="Cm1" initial_value="../cell 16/membrane capacitance" units="pF"/>
			<link name="Ki1" initial_value="../cell 16/K" units="mM"/>
			<link name="volume1" initial_value="../cell 16/volume"/>
			<link name="Vm2" initial_value="../cell 17/Vm" units="mV"/>
			<link name="Cm2" initial_value="../cell 17/membrane capacitance" units="pF"/>
			<link name="Ki2" initial_value="../cell 17/K" units="mM"/>
			<link name="volume2" initial_value="../cell 17/volume"/>
			<link name="F" initial_value="/Faraday constant"/>
			<parameter name="z" initial_value="1.0"/>
		</gapjunction>
		<compartment name="cell 17" initial_value="0.0">
			<VmaxTime name="VmaxTime" initial_value="119654.97997601306" units="ms">
				<link name="Itotal" initial_value="../current"/>
				<link name="Cm" initial_value="../membrane capacitance"/>
				<parameter name="Vmax" initial_value="207.77281311531638" units="V/s"/>
				<parameter name="interval" initial_value="0.0" units="ms"/>
				<parameter name="onset" initial_value="0.0" units="ms"/>
			</VmaxTime>
			<parameter name="volume" initial_value="8000.0" units="um^3"/>
			<parameter name="membrane capacitance" initial_value="132.0" units="pF"/>
			<variable name="Vm" initial_value="-85.74915936378522" units="mV"/>
			<variable name="Na" initial_value="5.551161268624445" units="mM"/>
			<variable name="K" initial_value="141.69854715703426" units="mM"/>
			<parameter name="Ca" initial_value="1.9962849541456384E-5" units="mM"/>
			<variable name="CaTotal" initial_value="4.3586198617331766E-4" units="mM"/>
			<variable name="ATP" initial_value="4.633066695621769" units="mM"/>
			<ATPsynthesis name="ATP synthesis" initial_value="0.0011007999131346917">
				<link name="ATP" initial_value="../ATP" units="mM"/>
				<parameter name="totalAdenosine" initial_value="5.0" units="mM"/>
				<parameter name="maxProducingRate" initial_value="0.0030" units="/ms"/>
			</ATPsynthesis>
			<analyticCaBuffer name="calmodulin" initial_value="0.0">
				<link name="CaTotal" initial_value="../CaTotal" units="mM"/>
				<link name="Ca" initial_value="../Ca" units="mM"/>
				<parameter name="Km" initial_value="0.00238" units="mM"/>
				<parameter name="total" initial_value="0.05" units="mM"/>
			</analyticCaBuffer>
			<NLcrossBridge name="crossBridge" initial_value="0.0">
				<link name="troponin" initial_value="../troponin"/>
				<parameter name="halfsarcomerelength" initial_value="0.9615149974242307" units="um"/>
				<parameter name="forceCB" initial_value="1.6962557502836624" units="mN/mm^2"/>
				<parameter name="forceExt" initial_value="0.0" units="mN/mm^2"/>
				<variable name="InextensibleLength" initial_value="0.9564628090860158" units="um"/>
				<parameter name="h" initial_value="0.005052188338214969" units="um"/>
			</NLcrossBridge>
			<NLtroponin name="troponin" initial_value="0.0">
				<link name="ATP" initial_value="../ATP" units="mM"/>
				<link name="Ca" initial_value="../Ca" units="mM"/>
				<link name="CaTotal" initial_value="../CaTotal" units="mM"/>
				<link name="crossBridge" initial_value="../crossBridge" units="mM"/>
				<parameter name="total" initial_value="0.07" units="mM"/>
				<parameter name="Km_ATP" initial_value="0.1" units="mM"/>
				<variable name="TCa" initial_value="0.027125539894560863"/>
				<variable name="TCaCB" initial_value="0.0022046581079245404"/>
				<variable name="TCB" initial_value="4.5999853653262284E-4"/>
				<parameter name="free" initial_value="0.9702098034609818" units="mM"/>
				<variable name="ATPconsumption" initial_value="44.61305117421728" units="mM"/>
				<parameter name="ATPconsumingRate" initial_value="22.306525587108645" units="mM/min"/>
				<link name="t0" initial_value="/elapsedTime" units="ms"/>
			</NLtroponin>
			<reversalPotential name="K reversal potential" initial_value="-87.2789142842808"
				units="mV">
				<link name="in" initial_value="../K" units="mM"/>
				<link name="out" initial_value="../../K" units="mM"/>
				<link name="R" initial_value="/Gas constant"/>
				<link name="T" initial_value="/absolute temperature" units="K"/>
				<link name="F" initial_value="/Faraday constant" units="Coulomb/mM"/>
				<parameter name="valence" initial_value="1.0" units="dimension_less"/>
			</reversalPotential>
			<constantField name="constantFieldNa" initial_value="-467.5541914638463" units="mM">
				<link name="Vm" initial_value="../Vm" units="mV"/>
				<link name="in" initial_value="../Na" units="mM"/>
				<link name="out" initial_value="../../Na" units="mM"/>
				<link name="R" initial_value="/Gas constant"/>
				<link name="T" initial_value="/absolute temperature" units="K"/>
				<link name="F" initial_value="/Faraday constant" units="Coulomb/mM"/>
				<parameter name="valence" initial_value="1.0" units="dimension_less"/>
			</constantField>
			<constantField name="constantFieldK" initial_value="1.0646080140986471" units="mM">
				<link name="Vm" initial_value="../Vm" units="mV"/>
				<link name="in" initial_value="../K" units="mM"/>
				<link name="out" initial_value="../../K" units="mM"/>
				<link name="R" initial_value="/Gas constant"/>
				<link name="T" initial_value="/absolute temperature" units="K"/>
				<link name="F" initial_value="/Faraday constant" units="Coulomb/mM"/>
				<parameter name="valence" initial_value="1.0" units="dimension_less"/>
			</constantField>
			<constantField name="constantFieldCa" initial_value="-11.574980662038474" units="mM">
				<link name="Vm" initial_value="../Vm" units="mV"/>
				<link name="in" initial_value="../Ca" units="mM"/>
				<link name="out" initial_value="../../Ca" units="mM"/>
				<link name="R" initial_value="/Gas constant"/>
				<link name="T" initial_value="/absolute temperature" units="K"/>
				<link name="F" initial_value="/Faraday constant" units="Coulomb/mM"/>
				<parameter name="valence" initial_value="2.0" units="dimension_less"/>
			</constantField>
			<INa name="INa" initial_value="-14.062239038771482" units="pA">
				<link name="Vm" initial_value="../Vm" units="mV"/>
				<link name="constantFieldNa" initial_value="../constantFieldNa" units="mM"/>
				<link name="constantFieldK" initial_value="../constantFieldK" units="mM"/>
				<link name="constantFieldCa" initial_value="../constantFieldCa" units="mM"/>
				<link name="current" initial_value="../current"/>
				<link name="currentNa" initial_value="../currentNa"/>
				<link name="currentK" initial_value="../currentK"/>
				<link name="currentCa" initial_value="../currentCa"/>
				<parameter name="permeabilityNa" initial_value="2860.0" units="pA/mM"/>
				<parameter name="rerativePK" initial_value="0.1" units="pK/pNa"/>
				<variable name="pRP" initial_value="0.3535720489136854" units="dimension_less"/>
				<variable name="pAP" initial_value="1.7474066364922857E-5" units="dimension_less"/>
				<variable name="pAI" initial_value="0.4073584230450706" units="dimension_less"/>
				<variable name="gate" initial_value="0.6019513688960891" units="dimension_less"/>
			</INa>
			<ICaL name="ICaL" initial_value="-0.027233323923739" units="pA">
				<link name="Vm" initial_value="../Vm" units="mV"/>
				<link name="Cai" initial_value="../Ca" units="mM"/>
				<link name="ATP" initial_value="../ATP" units="mM"/>
				<link name="constantFieldNa" initial_value="../constantFieldNa" units="mM"/>
				<link name="constantFieldK" initial_value="../constantFieldK" units="mM"/>
				<link name="constantFieldCa" initial_value="../constantFieldCa" units="mM"/>
				<link name="current" initial_value="../current"/>
				<link name="currentNa" initial_value="../currentNa"/>
				<link name="currentK" initial_value="../currentK"/>
				<link name="currentCa" initial_value="../currentCa"/>
				<parameter name="permeabilityCa" initial_value="8712.0" units="pA/mM"/>
				<variable name="pRP" initial_value="0.9969273059963742" units="dimension_less"/>
				<variable name="pAP" initial_value="1.5958997628939849E-6" units="dimension_less"/>
				<variable name="pAI" initial_value="8.9361557438682E-4" units="dimension_less"/>
				<variable name="pU" initial_value="0.173942787084295" units="dimension_less"/>
				<variable name="pUCa" initial_value="6.123197731144398E-5" units="dimension_less"/>
				<variable name="pC" initial_value="0.4286565357976967" units="dimension_less"/>
				<variable name="gate" initial_value="0.99863862432145" units="dimension_less"/>
				<parameter name="CaDiadic" initial_value="-2.1116387914521221E-7"
					units="dimension_less"/>
			</ICaL>
			<ICaT name="ICaT" initial_value="-0.10608182346181903" units="pA">
				<link name="Vm" initial_value="../Vm" units="mV"/>
				<link name="constantFieldNa" initial_value="../constantFieldNa" units="mM"/>
				<link name="constantFieldK" initial_value="../constantFieldK" units="mM"/>
				<link name="constantFieldCa" initial_value="../constantFieldCa" units="mM"/>
				<link name="current" initial_value="../current"/>
				<link name="currentNa" initial_value="../currentNa"/>
				<link name="currentK" initial_value="../currentK"/>
				<link name="currentCa" initial_value="../currentCa"/>
				<parameter name="permeabilityCa" initial_value="612.0" units="pA/mM"/>
				<variable name="activation" initial_value="1.7520322276832206E-5"
					units="dimension_less"/>
				<variable name="inactivation" initial_value="0.8547265402372044"
					units="dimension_less"/>
			</ICaT>
			<IK1 name="IK1" initial_value="122.12542808946549" units="pA">
				<KoDependency name="permeabilityK" initial_value="151.536" units="pA/mV">
					<parameter name="amplitude" initial_value="1.148"/>
					<link name="Cm" initial_value="../../membrane capacitance"/>
					<parameter name="constant" initial_value="5.4" units="mM"/>
					<parameter name="power" initial_value="0.4" units="dimension_less"/>
					<link name="Ko" initial_value="../../../K"/>
				</KoDependency>
				<rateConstantK name="alfa" initial_value="0.19238178343599494" units="/ms">
					<parameter name="c1" initial_value="1.0" units="/ms"/>
					<parameter name="c2" initial_value="8000.0" units="dimension_less"/>
					<parameter name="c3" initial_value="-97.0" units="dimension_less"/>
					<parameter name="c4" initial_value="8.5" units="dimension_less"/>
					<parameter name="c5" initial_value="7.0" units="dimension_less"/>
					<parameter name="c6" initial_value="-97.0" units="dimension_less"/>
					<parameter name="c7" initial_value="300.0" units="dimension_less"/>
					<link name="Vm" initial_value="../../Vm"/>
					<link name="reversalPotential" initial_value="../../K reversal potential"/>
				</rateConstantK>
				<link name="Vm" initial_value="../Vm" units="mV"/>
				<link name="reversalPotential" initial_value="../K reversal potential" units="mV"/>
				<link name="current" initial_value="../current"/>
				<link name="currentNa" initial_value="../currentNa"/>
				<link name="currentK" initial_value="../currentK"/>
				<link name="currentCa" initial_value="../currentCa"/>
				<variable name="gate" initial_value="0.6093821557516511"/>
			</IK1>
			<IKr name="IKr" initial_value="0.1376384569571166" units="pA">
				<KoDependency name="permeabilityK" initial_value="1.14048" units="pA/mV">
					<parameter name="amplitude" initial_value="0.00864"/>
					<link name="Cm" initial_value="../../membrane capacitance"/>
					<parameter name="constant" initial_value="5.4" units="mM"/>
					<parameter name="power" initial_value="0.2" units="dimension_less"/>
					<link name="Ko" initial_value="../../../K"/>
				</KoDependency>
				<link name="Vm" initial_value="../Vm" units="mV"/>
				<link name="reversalPotential" initial_value="../K reversal potential" units="mV"/>
				<link name="current" initial_value="../current"/>
				<link name="currentNa" initial_value="../currentNa"/>
				<link name="currentK" initial_value="../currentK"/>
				<link name="currentCa" initial_value="../currentCa"/>
				<variable name="gate1" initial_value="0.0018151360694068383"/>
				<variable name="gate2" initial_value="0.20113277011202335"/>
				<variable name="gate3" initial_value="0.9674931373037888"/>
			</IKr>
			<IKs name="IKs" initial_value="-0.15150791708700362" units="pA">
				<link name="Vm" initial_value="../Vm" units="mV"/>
				<link name="Ca" initial_value="../Ca" units="mM"/>
				<link name="constantFieldNa" initial_value="../constantFieldNa" units="mM"/>
				<link name="constantFieldK" initial_value="../constantFieldK" units="mM"/>
				<link name="constantFieldCa" initial_value="../constantFieldCa" units="mM"/>
				<link name="current" initial_value="../current"/>
				<link name="currentNa" initial_value="../currentNa"/>
				<link name="currentK" initial_value="../currentK"/>
				<link name="currentCa" initial_value="../currentCa"/>
				<parameter name="permeabilityK" initial_value="5.04" units="pA/mM"/>
				<parameter name="relativePNa" initial_value="0.04" units="pNa/pK"/>
				<variable name="gate1" initial_value="0.0916399864898584"/>
				<variable name="gate2" initial_value="0.11439263109348782"/>
			</IKs>
			<Ito name="Ito" initial_value="-7.004813647057569E-10" units="pA">
				<link name="Vm" initial_value="../Vm" units="mV"/>
				<link name="constantFieldNa" initial_value="../constantFieldNa" units="mM"/>
				<link name="constantFieldK" initial_value="../constantFieldK" units="mM"/>
				<link name="constantFieldCa" initial_value="../constantFieldCa" units="mM"/>
				<link name="current" initial_value="../current"/>
				<link name="currentNa" initial_value="../currentNa"/>
				<link name="currentK" initial_value="../currentK"/>
				<link name="currentCa" initial_value="../currentCa"/>
				<parameter name="permeabilityK" initial_value="0.033" units="pA/mM"/>
				<parameter name="relativeP" initial_value="0.09" units="pNa/pK"/>
				<variable name="gate1" initial_value="8.028946894418204E-4"/>
				<variable name="gate2" initial_value="0.9999109478630113"/>
			</Ito>
			<INaK name="INaK" initial_value="80.74463211069174">
				<variable name="ATPconsumption" initial_value="15.05959140296482" units="mM"/>
				<parameter name="ATPconsumingRate" initial_value="7.52979570148241" units="mM/min"/>
				<link name="t0" initial_value="/elapsedTime" units="ms"/>
				<variable name="gate" initial_value="0.567483200220604"/>
				<parameter name="amplitude" initial_value="21.0" units="pA/pF"/>
				<parameter name="stoichiometryNa" initial_value="3.0" units="pA/mM"/>
				<parameter name="stoichiometryK" initial_value="-2.0" units="pA/mM"/>
				<link name="Vm" initial_value="../Vm" units="mV"/>
				<link name="Cm" initial_value="../membrane capacitance"/>
				<link name="ATP" initial_value="../ATP" units="mM"/>
				<link name="Vi" initial_value="../volume"/>
				<link name="Nai" initial_value="../Na" units="mM"/>
				<link name="Nao" initial_value="../../Na" units="mM"/>
				<link name="Ki" initial_value="../K" units="mM"/>
				<link name="Ko" initial_value="../../K" units="mM"/>
				<link name="current" initial_value="../current"/>
				<link name="currentNa" initial_value="../currentNa"/>
				<link name="currentK" initial_value="../currentK"/>
				<link name="currentCa" initial_value="../currentCa"/>
				<link name="R" initial_value="/Gas constant"/>
				<link name="T" initial_value="/absolute temperature" units="K"/>
				<link name="F" initial_value="/Faraday constant" units="Coulomb/mM"/>
			</INaK>
			<INaCa name="INaCa" initial_value="-7.539349568143505">
				<variable name="gate" initial_value="0.9860196379635859"/>
				<parameter name="amplitude" initial_value="6.81" units="pA/pF"/>
				<parameter name="stoichiometryNa" initial_value="3.0" units="pA/mM"/>
				<parameter name="stoichiometryCa" initial_value="-2.0" units="pA/mM"/>
				<link name="Vm" initial_value="../Vm" units="mV"/>
				<link name="Cm" initial_value="../membrane capacitance"/>
				<link name="Nai" initial_value="../Na" units="mM"/>
				<link name="Nao" initial_value="../../Na" units="mM"/>
				<link name="Cai" initial_value="../Ca" units="mM"/>
				<link name="Cao" initial_value="../../Ca" units="mM"/>
				<link name="current" initial_value="../current"/>
				<link name="currentNa" initial_value="../currentNa"/>
				<link name="currentK" initial_value="../currentK"/>
				<link name="currentCa" initial_value="../currentCa"/>
				<link name="R" initial_value="/Gas constant"/>
				<link name="T" initial_value="/absolute temperature" units="K"/>
				<link name="F" initial_value="/Faraday constant" units="Coulomb/mM"/>
			</INaCa>
			<ILCCa name="ILCCa" initial_value="-2.3624166712842872E-4" units="pA">
				<link name="Cai" initial_value="../Ca" units="mV"/>
				<link name="constantFieldNa" initial_value="../constantFieldNa" units="mM"/>
				<link name="constantFieldK" initial_value="../constantFieldK" units="mM"/>
				<link name="constantFieldCa" initial_value="../constantFieldCa" units="mM"/>
				<link name="current" initial_value="../current"/>
				<link name="currentNa" initial_value="../currentNa"/>
				<link name="currentK" initial_value="../currentK"/>
				<link name="currentCa" initial_value="../currentCa"/>
				<parameter name="permeabilityNa" initial_value="0.11" units="pA/mM"/>
				<parameter name="permeabilityK" initial_value="0.11" units="pA/mM"/>
			</ILCCa>
			<IKATP name="IKATP" initial_value="0.047029862474971124" units="pA">
				<KoDependency name="permeabilityK" initial_value="82.52798549395386" units="pA/mV">
					<parameter name="amplitude" initial_value="0.0236"/>
					<parameter name="Cm" initial_value="2333.0"/>
					<parameter name="constant" initial_value="1.0" units="mM"/>
					<parameter name="power" initial_value="0.24" units="dimension_less"/>
					<link name="Ko" initial_value="../../../K"/>
				</KoDependency>
				<link name="Vm" initial_value="../Vm" units="mV"/>
				<link name="ATPi" initial_value="../ATP" units="mM"/>
				<link name="reversalPotential" initial_value="../K reversal potential" units="mV"/>
				<link name="current" initial_value="../current"/>
				<link name="currentNa" initial_value="../currentNa"/>
				<link name="currentK" initial_value="../currentK"/>
				<link name="currentCa" initial_value="../currentCa"/>
			</IKATP>
			<IKpl name="IKpl" initial_value="1.669822809912017E-5" units="pA">
				<KoDependency name="GK" initial_value="1.1E-4" units="pA/mV">
					<parameter name="amplitude" initial_value="1.1E-4"/>
					<parameter name="Cm" initial_value="1.0"/>
					<parameter name="constant" initial_value="5.4" units="mM"/>
					<parameter name="power" initial_value="0.16" units="dimension_less"/>
					<link name="Ko" initial_value="../../../K"/>
				</KoDependency>
				<link name="Vm" initial_value="../Vm" units="mV"/>
				<link name="constantFieldNa" initial_value="../constantFieldNa" units="mM"/>
				<link name="constantFieldK" initial_value="../constantFieldK" units="mM"/>
				<link name="constantFieldCa" initial_value="../constantFieldCa" units="mM"/>
				<link name="current" initial_value="../current"/>
				<link name="currentNa" initial_value="../currentNa"/>
				<link name="currentK" initial_value="../currentK"/>
				<link name="currentCa" initial_value="../currentCa"/>
			</IKpl>
			<backGroundCurrent name="IbNSC" initial_value="-179.84441407940963">
				<parameter name="permeabilityNa" initial_value="0.385" units="pA/mM"/>
				<parameter name="permeabilityK" initial_value="0.154" units="pA/mM"/>
				<link name="constantFieldNa" initial_value="../constantFieldNa" units="mM"/>
				<link name="constantFieldK" initial_value="../constantFieldK" units="mM"/>
				<link name="constantFieldCa" initial_value="../constantFieldCa" units="mM"/>
				<link name="current" initial_value="../current"/>
				<link name="currentNa" initial_value="../currentNa"/>
				<link name="currentK" initial_value="../currentK"/>
				<link name="currentCa" initial_value="../currentCa"/>
			</backGroundCurrent>
			<backGroundCurrent name="ICab" initial_value="-0.46299922648153896">
				<parameter name="permeabilityCa" initial_value="0.04"/>
				<link name="constantFieldNa" initial_value="../constantFieldNa" units="mM"/>
				<link name="constantFieldK" initial_value="../constantFieldK" units="mM"/>
				<link name="constantFieldCa" initial_value="../constantFieldCa" units="mM"/>
				<link name="current" initial_value="../current"/>
				<link name="currentNa" initial_value="../currentNa"/>
				<link name="currentK" initial_value="../currentK"/>
				<link name="currentCa" initial_value="../currentCa"/>
			</backGroundCurrent>
			<compartment name="SRrel" initial_value="0.0">
				<volume name="volume" initial_value="160.0" units="um^3">
					<link name="total" initial_value="../../volume" units="um^3"/>
					<parameter name="ratio" initial_value="0.02" units="/cell volume"/>
				</volume>
				<parameter name="Ca" initial_value="2.213069086596442"/>
				<variable name="CaTotal" initial_value="9.557968997591583"/>
				<analyticCaBuffer name="calsequestrin" initial_value="0.0">
					<link name="Ca" initial_value="../Ca" units="mM"/>
					<link name="CaTotal" initial_value="../CaTotal" units="mM"/>
					<parameter name="Km" initial_value="0.8"/>
					<parameter name="total" initial_value="10.0"/>
				</analyticCaBuffer>
				<IRyR name="IRyR" initial_value="55.29536078623811">
					<link name="Cai" initial_value="../../Ca" units="mM"/>
					<link name="Cao" initial_value="../Ca" units="mM"/>
					<link name="CaDiadic" initial_value="../../ICaL/CaDiadic" units="mM"/>
					<link name="current" initial_value="/dummy"/>
					<link name="currentNa" initial_value="/dummy"/>
					<link name="currentK" initial_value="/dummy"/>
					<link name="currentCa" initial_value="../currentCa"/>
					<parameter name="permeabilityCa" initial_value="62000.0" units="pA/mM"/>
					<parameter name="diadicFactor" initial_value="-150.0"/>
					<variable name="close" initial_value="0.19754956791362424"/>
					<variable name="open" initial_value="4.0300084090882997E-4"/>
				</IRyR>
				<current name="currentCa" initial_value="55.29536078623811" units="pA">
					<link name="in" initial_value="../CaTotal" units="mM"/>
					<link name="out" initial_value="../../CaTotal" units="mM"/>
					<link name="Vi" initial_value="../volume"/>
					<link name="Vo" initial_value="../../volume"/>
					<link name="F" initial_value="/Faraday constant"/>
					<parameter name="valence" initial_value="2.0" units="dimension_less"/>
				</current>
			</compartment>
			<compartment name="SRup" initial_value="0.0">
				<volume name="volume" initial_value="400.0" units="um^3">
					<link name="total" initial_value="../../volume" units="um^3"/>
					<parameter name="ratio" initial_value="0.05" units="/cell volume"/>
				</volume>
				<variable name="Ca" initial_value="2.6997251837178666"/>
				<ICaPump name="ISRCA" initial_value="-1293.1331956165773">
					<link name="Vi" initial_value="../../volume"/>
					<link name="F" initial_value="/Faraday constant"/>
					<parameter name="stoichiometryCa" initial_value="1.0" units="pA/mM"/>
					<link name="Cai" initial_value="../../Ca" units="mM"/>
					<link name="Cao" initial_value="../Ca" units="mM"/>
					<link name="ATP" initial_value="../../ATP" units="mM"/>
					<link name="current" initial_value="/dummy"/>
					<link name="currentNa" initial_value="/dummy"/>
					<link name="currentK" initial_value="/dummy"/>
					<link name="currentCa" initial_value="../currentCa"/>
					<parameter name="amplitude" initial_value="162500.0"/>
					<variable name="gate" initial_value="0.4732286672784732"/>
					<variable name="ATPconsumption" initial_value="84.97793766960089" units="mM"/>
					<parameter name="ATPconsumingRate" initial_value="42.488968834800446"
						units="mM/min"/>
					<link name="t0" initial_value="/elapsedTime" units="ms"/>
				</ICaPump>
				<diffusion name="leak" initial_value="1239.1646963785613">
					<link name="Cai" initial_value="../../Ca" units="mM"/>
					<link name="Cao" initial_value="../Ca" units="mM"/>
					<link name="current" initial_value="/dummy"/>
					<link name="currentNa" initial_value="/dummy"/>
					<link name="currentK" initial_value="/dummy"/>
					<link name="currentCa" initial_value="../currentCa"/>
					<parameter name="permeabilityCa" initial_value="459.0" units="pA/mM"/>
				</diffusion>
				<current name="currentCa" initial_value="-53.968499238015966" units="pA">
					<link name="in" initial_value="../Ca" units="mM"/>
					<link name="out" initial_value="../../CaTotal" units="mM"/>
					<link name="Vi" initial_value="../volume"/>
					<link name="Vo" initial_value="../../volume"/>
					<link name="F" initial_value="/Faraday constant"/>
					<parameter name="valence" initial_value="2.0" units="dimension_less"/>
				</current>
			</compartment>
			<compartment name="separator" initial_value="0.0">
				<diffusion name="transfer" initial_value="187.84925348886992">
					<link name="Cai" initial_value="../../SRrel/Ca" units="mM"/>
					<link name="Cao" initial_value="../../SRup/Ca" units="mM"/>
					<link name="current" initial_value="/dummy"/>
					<link name="currentNa" initial_value="/dummy"/>
					<link name="currentK" initial_value="/dummy"/>
					<link name="currentCa" initial_value="../currentCa"/>
					<parameter name="permeabilityCa" initial_value="386.0" units="pA/mM"/>
				</diffusion>
				<current name="currentCa" initial_value="187.84925348886992" units="pA">
					<link name="in" initial_value="../../SRup/Ca" units="mM"/>
					<link name="out" initial_value="../../SRrel/CaTotal" units="mM"/>
					<link name="Vi" initial_value="../../SRup/volume"/>
					<link name="Vo" initial_value="../../SRrel/volume"/>
					<link name="F" initial_value="/Faraday constant"/>
					<parameter name="valence" initial_value="2.0" units="dimension_less"/>
				</current>
			</compartment>
			<charge name="current" initial_value="0.8606839981710872" units="pA">
				<link name="Vm" initial_value="../Vm" units="mV"/>
				<link name="Cm" initial_value="../membrane capacitance"/>
			</charge>
			<current name="currentNa" initial_value="25.381132117854406" units="pA">
				<link name="in" initial_value="../Na" units="mM"/>
				<link name="out" initial_value="/dummy" units="mM"/>
				<link name="Vi" initial_value="../volume"/>
				<link name="Vo" initial_value="../../volume"/>
				<link name="F" initial_value="/Faraday constant"/>
				<parameter name="valence" initial_value="1.0" units="dimension_less"/>
			</current>
			<current name="currentK" initial_value="-39.00285230491583" units="pA">
				<link name="in" initial_value="../K" units="mM"/>
				<link name="out" initial_value="/dummy" units="mM"/>
				<link name="Vi" initial_value="../volume"/>
				<link name="Vo" initial_value="../../volume"/>
				<link name="F" initial_value="/Faraday constant"/>
				<parameter name="valence" initial_value="1.0" units="dimension_less"/>
			</current>
			<current name="currentCa" initial_value="14.482404185232511" units="pA">
				<link name="in" initial_value="../CaTotal" units="mM"/>
				<link name="out" initial_value="/dummy" units="mM"/>
				<link name="Vi" initial_value="../volume"/>
				<link name="Vo" initial_value="../../volume"/>
				<link name="F" initial_value="/Faraday constant"/>
				<parameter name="valence" initial_value="2.0" units="dimension_less"/>
			</current>
		</compartment>
		<gapjunction name="gap junction 17-18" initial_value="-125.49896492232621" units="pA">
			<junctionalconductance name="conductance" initial_value="2227.921637800817" units="nS">
				<parameter name="number" initial_value="57500.0" units="dimension_less"/>
				<voldependency name="gj" initial_value="73.29527002171633">
					<voltage name="Vj" initial_value="0.05633006241916405" units="mV">
						<link name="Vm1" initial_value="../../../../cell 17/Vm" units="mV"/>
						<link name="Vm2" initial_value="../../../../cell 18/Vm" units="mV"/>
					</voltage>
					<variable name="nHH" initial_value="0.9999228738966632"/>
					<variable name="nLH" initial_value="3.880883668147282E-5"/>
					<variable name="nHL" initial_value="3.831577920091409E-5"/>
					<variable name="nLL" initial_value="1.4870104190903466E-9"/>
					<parameter name="gHH" initial_value="73.29999590263071"/>
					<parameter name="gLH" initial_value="12.027300611577937"/>
					<parameter name="gHL" initial_value="12.023423997292248"/>
					<parameter name="gLL" initial_value="6.549999912821248"/>
					<parameter name="VH" initial_value="145.9" units="mV"/>
					<parameter name="VL" initial_value="299.0" units="mV"/>
					<parameter name="GH" initial_value="146.6" units="pS"/>
					<parameter name="GL" initial_value="13.1" units="pS"/>
					<parameter name="Acoef" initial_value="0.1815" units="ms-1"/>
					<parameter name="Bcoef" initial_value="7.0E-6" units="ms-1"/>
					<parameter name="Va" initial_value="8.437" units="mV"/>
					<parameter name="Vb" initial_value="8.675" units="mV"/>
					<parameter name="VHL" initial_value="0.0" units="mV"/>
					<parameter name="VLH" initial_value="0.0" units="mV"/>
				</voldependency>
				<independentGate name="pOpen" initial_value="0.5286352482857508">
					<stepGate name="gate_1" initial_value="0.7254526139829942">
						<variable name="open" initial_value="0.2388793364802302"
							units="dimension_less"/>
						<variable name="intermediate 1" initial_value="0.40650752597630024"
							units="dimension_less"/>
						<variable name="intermediate 2" initial_value="0.03573141762257745"
							units="dimension_less"/>
						<variable name="intermediate 3" initial_value="0.04433433390388636"
							units="dimension_less"/>
						<variable name="close" initial_value="0.27454738601707135"
							units="dimension_less"/>
						<link name="ligand" initial_value="../../../../cell 17/Ca" units="mM"/>
						<parameter name="a" initial_value="209.0" units="ms-1 mM-1"/>
						<parameter name="b" initial_value="3.24E-4" units="ms-1"/>
						<parameter name="a_scale 1" initial_value="0.0102"/>
						<parameter name="a_scale 2" initial_value="9.4E-4"/>
						<parameter name="a_scale 3" initial_value="0.0107"/>
						<parameter name="a_scale 4" initial_value="1.0"/>
						<parameter name="b_scale 1" initial_value="1.0"/>
						<parameter name="b_scale 2" initial_value="2.0"/>
						<parameter name="b_scale 3" initial_value="3.0"/>
						<parameter name="b_scale 4" initial_value="4.0"/>
						<parameter name="step" initial_value="4.0" units="dimension_less"/>
					</stepGate>
					<stepGate name="gate_2" initial_value="0.7286971445086596">
						<variable name="open" initial_value="0.24122827345974035"
							units="dimension_less"/>
						<variable name="intermediate 1" initial_value="0.4079923555424049"
							units="dimension_less"/>
						<variable name="intermediate 2" initial_value="0.03561550439154185"
							units="dimension_less"/>
						<variable name="intermediate 3" initial_value="0.043861011114972516"
							units="dimension_less"/>
						<variable name="close" initial_value="0.2713028554913457"
							units="dimension_less"/>
						<link name="ligand" initial_value="../../../../cell 18/Ca" units="mM"/>
						<parameter name="a" initial_value="209.0" units="ms-1 mM-1"/>
						<parameter name="b" initial_value="3.24E-4" units="ms-1"/>
						<parameter name="a_scale 1" initial_value="0.0102"/>
						<parameter name="a_scale 2" initial_value="9.4E-4"/>
						<parameter name="a_scale 3" initial_value="0.0107"/>
						<parameter name="a_scale 4" initial_value="1.0"/>
						<parameter name="b_scale 1" initial_value="1.0"/>
						<parameter name="b_scale 2" initial_value="2.0"/>
						<parameter name="b_scale 3" initial_value="3.0"/>
						<parameter name="b_scale 4" initial_value="4.0"/>
						<parameter name="step" initial_value="4.0" units="dimension_less"/>
					</stepGate>
				</independentGate>
			</junctionalconductance>
			
			<link name="Vm1" initial_value="../cell 17/Vm" units="mV"/>
			<link name="Cm1" initial_value="../cell 17/membrane capacitance" units="pF"/>
			<link name="Ki1" initial_value="../cell 17/K" units="mM"/>
			<link name="volume1" initial_value="../cell 17/volume"/>
			<link name="Vm2" initial_value="../cell 18/Vm" units="mV"/>
			<link name="Cm2" initial_value="../cell 18/membrane capacitance" units="pF"/>
			<link name="Ki2" initial_value="../cell 18/K" units="mM"/>
			<link name="volume2" initial_value="../cell 18/volume"/>
			<link name="F" initial_value="/Faraday constant"/>
			<parameter name="z" initial_value="1.0"/>
		</gapjunction>
		<compartment name="cell 18" initial_value="0.0">
			<VmaxTime name="VmaxTime" initial_value="119655.17997601295" units="ms">
				<link name="Itotal" initial_value="../current"/>
				<link name="Cm" initial_value="../membrane capacitance"/>
				<parameter name="Vmax" initial_value="207.5710661506767" units="V/s"/>
				<parameter name="interval" initial_value="0.0" units="ms"/>
				<parameter name="onset" initial_value="0.0" units="ms"/>
			</VmaxTime>
			<parameter name="volume" initial_value="8000.0" units="um^3"/>
			<parameter name="membrane capacitance" initial_value="132.0" units="pF"/>
			<variable name="Vm" initial_value="-85.69282930136606" units="mV"/>
			<variable name="Na" initial_value="5.536601853248703" units="mM"/>
			<variable name="K" initial_value="141.44752050009785" units="mM"/>
			<parameter name="Ca" initial_value="1.9925431804880545E-5" units="mM"/>
			<variable name="CaTotal" initial_value="4.350514924070129E-4" units="mM"/>
			<variable name="ATP" initial_value="4.6336464001040225" units="mM"/>
			<ATPsynthesis name="ATP synthesis" initial_value="0.0010990607996879324">
				<link name="ATP" initial_value="../ATP" units="mM"/>
				<parameter name="totalAdenosine" initial_value="5.0" units="mM"/>
				<parameter name="maxProducingRate" initial_value="0.0030" units="/ms"/>
			</ATPsynthesis>
			<analyticCaBuffer name="calmodulin" initial_value="0.0">
				<link name="CaTotal" initial_value="../CaTotal" units="mM"/>
				<link name="Ca" initial_value="../Ca" units="mM"/>
				<parameter name="Km" initial_value="0.00238" units="mM"/>
				<parameter name="total" initial_value="0.05" units="mM"/>
			</analyticCaBuffer>
			<NLcrossBridge name="crossBridge" initial_value="0.0">
				<link name="troponin" initial_value="../troponin"/>
				<parameter name="halfsarcomerelength" initial_value="0.9615349974244934" units="um"/>
				<parameter name="forceCB" initial_value="1.6920297397900403" units="mN/mm^2"/>
				<parameter name="forceExt" initial_value="0.0" units="mN/mm^2"/>
				<variable name="InextensibleLength" initial_value="0.9564833484137886" units="um"/>
				<parameter name="h" initial_value="0.005051649010704873" units="um"/>
			</NLcrossBridge>
			<NLtroponin name="troponin" initial_value="0.0">
				<link name="ATP" initial_value="../ATP" units="mM"/>
				<link name="Ca" initial_value="../Ca" units="mM"/>
				<link name="CaTotal" initial_value="../CaTotal" units="mM"/>
				<link name="crossBridge" initial_value="../crossBridge" units="mM"/>
				<parameter name="total" initial_value="0.07" units="mM"/>
				<parameter name="Km_ATP" initial_value="0.1" units="mM"/>
				<variable name="TCa" initial_value="0.027074355568091343"/>
				<variable name="TCaCB" initial_value="0.002199257769778939"/>
				<variable name="TCB" initial_value="4.590439907341789E-4"/>
				<parameter name="free" initial_value="0.9702673426713956" units="mM"/>
				<variable name="ATPconsumption" initial_value="44.457727110674035" units="mM"/>
				<parameter name="ATPconsumingRate" initial_value="22.22886355533702" units="mM/min"/>
				<link name="t0" initial_value="/elapsedTime" units="ms"/>
			</NLtroponin>
			<reversalPotential name="K reversal potential" initial_value="-87.23154908717581"
				units="mV">
				<link name="in" initial_value="../K" units="mM"/>
				<link name="out" initial_value="../../K" units="mM"/>
				<link name="R" initial_value="/Gas constant"/>
				<link name="T" initial_value="/absolute temperature" units="K"/>
				<link name="F" initial_value="/Faraday constant" units="Coulomb/mM"/>
				<parameter name="valence" initial_value="1.0" units="dimension_less"/>
			</reversalPotential>
			<constantField name="constantFieldNa" initial_value="-467.2889159720426" units="mM">
				<link name="Vm" initial_value="../Vm" units="mV"/>
				<link name="in" initial_value="../Na" units="mM"/>
				<link name="out" initial_value="../../Na" units="mM"/>
				<link name="R" initial_value="/Gas constant"/>
				<link name="T" initial_value="/absolute temperature" units="K"/>
				<link name="F" initial_value="/Faraday constant" units="Coulomb/mM"/>
				<parameter name="valence" initial_value="1.0" units="dimension_less"/>
			</constantField>
			<constantField name="constantFieldK" initial_value="1.0704198350324716" units="mM">
				<link name="Vm" initial_value="../Vm" units="mV"/>
				<link name="in" initial_value="../K" units="mM"/>
				<link name="out" initial_value="../../K" units="mM"/>
				<link name="R" initial_value="/Gas constant"/>
				<link name="T" initial_value="/absolute temperature" units="K"/>
				<link name="F" initial_value="/Faraday constant" units="Coulomb/mM"/>
				<parameter name="valence" initial_value="1.0" units="dimension_less"/>
			</constantField>
			<constantField name="constantFieldCa" initial_value="-11.567456608634004" units="mM">
				<link name="Vm" initial_value="../Vm" units="mV"/>
				<link name="in" initial_value="../Ca" units="mM"/>
				<link name="out" initial_value="../../Ca" units="mM"/>
				<link name="R" initial_value="/Gas constant"/>
				<link name="T" initial_value="/absolute temperature" units="K"/>
				<link name="F" initial_value="/Faraday constant" units="Coulomb/mM"/>
				<parameter name="valence" initial_value="2.0" units="dimension_less"/>
			</constantField>
			<INa name="INa" initial_value="-14.138724763517406" units="pA">
				<link name="Vm" initial_value="../Vm" units="mV"/>
				<link name="constantFieldNa" initial_value="../constantFieldNa" units="mM"/>
				<link name="constantFieldK" initial_value="../constantFieldK" units="mM"/>
				<link name="constantFieldCa" initial_value="../constantFieldCa" units="mM"/>
				<link name="current" initial_value="../current"/>
				<link name="currentNa" initial_value="../currentNa"/>
				<link name="currentK" initial_value="../currentK"/>
				<link name="currentCa" initial_value="../currentCa"/>
				<parameter name="permeabilityNa" initial_value="2860.0" units="pA/mM"/>
				<parameter name="rerativePK" initial_value="0.1" units="pK/pNa"/>
				<variable name="pRP" initial_value="0.35216773911805027" units="dimension_less"/>
				<variable name="pAP" initial_value="1.7578566103734812E-5" units="dimension_less"/>
				<variable name="pAI" initial_value="0.40911910319372324" units="dimension_less"/>
				<variable name="gate" initial_value="0.6019699003047834" units="dimension_less"/>
			</INa>
			<ICaL name="ICaL" initial_value="-0.02771920969570953" units="pA">
				<link name="Vm" initial_value="../Vm" units="mV"/>
				<link name="Cai" initial_value="../Ca" units="mM"/>
				<link name="ATP" initial_value="../ATP" units="mM"/>
				<link name="constantFieldNa" initial_value="../constantFieldNa" units="mM"/>
				<link name="constantFieldK" initial_value="../constantFieldK" units="mM"/>
				<link name="constantFieldCa" initial_value="../constantFieldCa" units="mM"/>
				<link name="current" initial_value="../current"/>
				<link name="currentNa" initial_value="../currentNa"/>
				<link name="currentK" initial_value="../currentK"/>
				<link name="currentCa" initial_value="../currentCa"/>
				<parameter name="permeabilityCa" initial_value="8712.0" units="pA/mM"/>
				<variable name="pRP" initial_value="0.9968613048049741" units="dimension_less"/>
				<variable name="pAP" initial_value="1.6254849090781264E-6" units="dimension_less"/>
				<variable name="pAI" initial_value="9.237744219344501E-4" units="dimension_less"/>
				<variable name="pU" initial_value="0.17394045218947102" units="dimension_less"/>
				<variable name="pUCa" initial_value="6.12171001295123E-5" units="dimension_less"/>
				<variable name="pC" initial_value="0.42865081058445964" units="dimension_less"/>
				<variable name="gate" initial_value="0.9986082867764584" units="dimension_less"/>
				<parameter name="CaDiadic" initial_value="-2.1493140908606044E-7"
					units="dimension_less"/>
			</ICaL>
			<ICaT name="ICaT" initial_value="-0.1069441015927742" units="pA">
				<link name="Vm" initial_value="../Vm" units="mV"/>
				<link name="constantFieldNa" initial_value="../constantFieldNa" units="mM"/>
				<link name="constantFieldK" initial_value="../constantFieldK" units="mM"/>
				<link name="constantFieldCa" initial_value="../constantFieldCa" units="mM"/>
				<link name="current" initial_value="../current"/>
				<link name="currentNa" initial_value="../currentNa"/>
				<link name="currentK" initial_value="../currentK"/>
				<link name="currentCa" initial_value="../currentCa"/>
				<parameter name="permeabilityCa" initial_value="612.0" units="pA/mM"/>
				<variable name="activation" initial_value="1.7697550002734698E-5"
					units="dimension_less"/>
				<variable name="inactivation" initial_value="0.8535999621662148"
					units="dimension_less"/>
			</ICaT>
			<IK1 name="IK1" initial_value="122.79511243634687" units="pA">
				<KoDependency name="permeabilityK" initial_value="151.536" units="pA/mV">
					<parameter name="amplitude" initial_value="1.148"/>
					<link name="Cm" initial_value="../../membrane capacitance"/>
					<parameter name="constant" initial_value="5.4" units="mM"/>
					<parameter name="power" initial_value="0.4" units="dimension_less"/>
					<link name="Ko" initial_value="../../../K"/>
				</KoDependency>
				<rateConstantK name="alfa" initial_value="0.19237201340952972" units="/ms">
					<parameter name="c1" initial_value="1.0" units="/ms"/>
					<parameter name="c2" initial_value="8000.0" units="dimension_less"/>
					<parameter name="c3" initial_value="-97.0" units="dimension_less"/>
					<parameter name="c4" initial_value="8.5" units="dimension_less"/>
					<parameter name="c5" initial_value="7.0" units="dimension_less"/>
					<parameter name="c6" initial_value="-97.0" units="dimension_less"/>
					<parameter name="c7" initial_value="300.0" units="dimension_less"/>
					<link name="Vm" initial_value="../../Vm"/>
					<link name="reversalPotential" initial_value="../../K reversal potential"/>
				</rateConstantK>
				<link name="Vm" initial_value="../Vm" units="mV"/>
				<link name="reversalPotential" initial_value="../K reversal potential" units="mV"/>
				<link name="current" initial_value="../current"/>
				<link name="currentNa" initial_value="../currentNa"/>
				<link name="currentK" initial_value="../currentK"/>
				<link name="currentCa" initial_value="../currentCa"/>
				<variable name="gate" initial_value="0.6092146820110277"/>
			</IK1>
			<IKr name="IKr" initial_value="0.13899585920196286" units="pA">
				<KoDependency name="permeabilityK" initial_value="1.14048" units="pA/mV">
					<parameter name="amplitude" initial_value="0.00864"/>
					<link name="Cm" initial_value="../../membrane capacitance"/>
					<parameter name="constant" initial_value="5.4" units="mM"/>
					<parameter name="power" initial_value="0.2" units="dimension_less"/>
					<link name="Ko" initial_value="../../../K"/>
				</KoDependency>
				<link name="Vm" initial_value="../Vm" units="mV"/>
				<link name="reversalPotential" initial_value="../K reversal potential" units="mV"/>
				<link name="current" initial_value="../current"/>
				<link name="currentNa" initial_value="../currentNa"/>
				<link name="currentK" initial_value="../currentK"/>
				<link name="currentCa" initial_value="../currentCa"/>
				<variable name="gate1" initial_value="0.00183682993325602"/>
				<variable name="gate2" initial_value="0.20193408267966026"/>
				<variable name="gate3" initial_value="0.9673852468909109"/>
			</IKr>
			<IKs name="IKs" initial_value="-0.15133726792981106" units="pA">
				<link name="Vm" initial_value="../Vm" units="mV"/>
				<link name="Ca" initial_value="../Ca" units="mM"/>
				<link name="constantFieldNa" initial_value="../constantFieldNa" units="mM"/>
				<link name="constantFieldK" initial_value="../constantFieldK" units="mM"/>
				<link name="constantFieldCa" initial_value="../constantFieldCa" units="mM"/>
				<link name="current" initial_value="../current"/>
				<link name="currentNa" initial_value="../currentNa"/>
				<link name="currentK" initial_value="../currentK"/>
				<link name="currentCa" initial_value="../currentCa"/>
				<parameter name="permeabilityK" initial_value="5.04" units="pA/mM"/>
				<parameter name="relativePNa" initial_value="0.04" units="pNa/pK"/>
				<variable name="gate1" initial_value="0.09173156505883713"/>
				<variable name="gate2" initial_value="0.11389862704395687"/>
			</IKs>
			<Ito name="Ito" initial_value="-7.05230692728316E-10" units="pA">
				<link name="Vm" initial_value="../Vm" units="mV"/>
				<link name="constantFieldNa" initial_value="../constantFieldNa" units="mM"/>
				<link name="constantFieldK" initial_value="../constantFieldK" units="mM"/>
				<link name="constantFieldCa" initial_value="../constantFieldCa" units="mM"/>
				<link name="current" initial_value="../current"/>
				<link name="currentNa" initial_value="../currentNa"/>
				<link name="currentK" initial_value="../currentK"/>
				<link name="currentCa" initial_value="../currentCa"/>
				<parameter name="permeabilityK" initial_value="0.033" units="pA/mM"/>
				<parameter name="relativeP" initial_value="0.09" units="pNa/pK"/>
				<variable name="gate1" initial_value="8.048995339625688E-4"/>
				<variable name="gate2" initial_value="0.9999104901827508"/>
			</Ito>
			<INaK name="INaK" initial_value="80.75413904754393">
				<variable name="ATPconsumption" initial_value="15.0528452591809" units="mM"/>
				<parameter name="ATPconsumingRate" initial_value="7.52642262959045" units="mM/min"/>
				<link name="t0" initial_value="/elapsedTime" units="ms"/>
				<variable name="gate" initial_value="0.567827096450884"/>
				<parameter name="amplitude" initial_value="21.0" units="pA/pF"/>
				<parameter name="stoichiometryNa" initial_value="3.0" units="pA/mM"/>
				<parameter name="stoichiometryK" initial_value="-2.0" units="pA/mM"/>
				<link name="Vm" initial_value="../Vm" units="mV"/>
				<link name="Cm" initial_value="../membrane capacitance"/>
				<link name="ATP" initial_value="../ATP" units="mM"/>
				<link name="Vi" initial_value="../volume"/>
				<link name="Nai" initial_value="../Na" units="mM"/>
				<link name="Nao" initial_value="../../Na" units="mM"/>
				<link name="Ki" initial_value="../K" units="mM"/>
				<link name="Ko" initial_value="../../K" units="mM"/>
				<link name="current" initial_value="../current"/>
				<link name="currentNa" initial_value="../currentNa"/>
				<link name="currentK" initial_value="../currentK"/>
				<link name="currentCa" initial_value="../currentCa"/>
				<link name="R" initial_value="/Gas constant"/>
				<link name="T" initial_value="/absolute temperature" units="K"/>
				<link name="F" initial_value="/Faraday constant" units="Coulomb/mM"/>
			</INaK>
			<INaCa name="INaCa" initial_value="-7.545863413456118">
				<variable name="gate" initial_value="0.9860676528653216"/>
				<parameter name="amplitude" initial_value="6.81" units="pA/pF"/>
				<parameter name="stoichiometryNa" initial_value="3.0" units="pA/mM"/>
				<parameter name="stoichiometryCa" initial_value="-2.0" units="pA/mM"/>
				<link name="Vm" initial_value="../Vm" units="mV"/>
				<link name="Cm" initial_value="../membrane capacitance"/>
				<link name="Nai" initial_value="../Na" units="mM"/>
				<link name="Nao" initial_value="../../Na" units="mM"/>
				<link name="Cai" initial_value="../Ca" units="mM"/>
				<link name="Cao" initial_value="../../Ca" units="mM"/>
				<link name="current" initial_value="../current"/>
				<link name="currentNa" initial_value="../currentNa"/>
				<link name="currentK" initial_value="../currentK"/>
				<link name="currentCa" initial_value="../currentCa"/>
				<link name="R" initial_value="/Gas constant"/>
				<link name="T" initial_value="/absolute temperature" units="K"/>
				<link name="F" initial_value="/Faraday constant" units="Coulomb/mM"/>
			</INaCa>
			<ILCCa name="ILCCa" initial_value="-2.3477923506372164E-4" units="pA">
				<link name="Cai" initial_value="../Ca" units="mV"/>
				<link name="constantFieldNa" initial_value="../constantFieldNa" units="mM"/>
				<link name="constantFieldK" initial_value="../constantFieldK" units="mM"/>
				<link name="constantFieldCa" initial_value="../constantFieldCa" units="mM"/>
				<link name="current" initial_value="../current"/>
				<link name="currentNa" initial_value="../currentNa"/>
				<link name="currentK" initial_value="../currentK"/>
				<link name="currentCa" initial_value="../currentCa"/>
				<parameter name="permeabilityNa" initial_value="0.11" units="pA/mM"/>
				<parameter name="permeabilityK" initial_value="0.11" units="pA/mM"/>
			</ILCCa>
			<IKATP name="IKATP" initial_value="0.047293642586236195" units="pA">
				<KoDependency name="permeabilityK" initial_value="82.52798549395386" units="pA/mV">
					<parameter name="amplitude" initial_value="0.0236"/>
					<parameter name="Cm" initial_value="2333.0"/>
					<parameter name="constant" initial_value="1.0" units="mM"/>
					<parameter name="power" initial_value="0.24" units="dimension_less"/>
					<link name="Ko" initial_value="../../../K"/>
				</KoDependency>
				<link name="Vm" initial_value="../Vm" units="mV"/>
				<link name="ATPi" initial_value="../ATP" units="mM"/>
				<link name="reversalPotential" initial_value="../K reversal potential" units="mV"/>
				<link name="current" initial_value="../current"/>
				<link name="currentNa" initial_value="../currentNa"/>
				<link name="currentK" initial_value="../currentK"/>
				<link name="currentCa" initial_value="../currentCa"/>
			</IKATP>
			<IKpl name="IKpl" initial_value="1.6850940699367733E-5" units="pA">
				<KoDependency name="GK" initial_value="1.1E-4" units="pA/mV">
					<parameter name="amplitude" initial_value="1.1E-4"/>
					<parameter name="Cm" initial_value="1.0"/>
					<parameter name="constant" initial_value="5.4" units="mM"/>
					<parameter name="power" initial_value="0.16" units="dimension_less"/>
					<link name="Ko" initial_value="../../../K"/>
				</KoDependency>
				<link name="Vm" initial_value="../Vm" units="mV"/>
				<link name="constantFieldNa" initial_value="../constantFieldNa" units="mM"/>
				<link name="constantFieldK" initial_value="../constantFieldK" units="mM"/>
				<link name="constantFieldCa" initial_value="../constantFieldCa" units="mM"/>
				<link name="current" initial_value="../current"/>
				<link name="currentNa" initial_value="../currentNa"/>
				<link name="currentK" initial_value="../currentK"/>
				<link name="currentCa" initial_value="../currentCa"/>
			</IKpl>
			<backGroundCurrent name="IbNSC" initial_value="-179.74138799464143">
				<parameter name="permeabilityNa" initial_value="0.385" units="pA/mM"/>
				<parameter name="permeabilityK" initial_value="0.154" units="pA/mM"/>
				<link name="constantFieldNa" initial_value="../constantFieldNa" units="mM"/>
				<link name="constantFieldK" initial_value="../constantFieldK" units="mM"/>
				<link name="constantFieldCa" initial_value="../constantFieldCa" units="mM"/>
				<link name="current" initial_value="../current"/>
				<link name="currentNa" initial_value="../currentNa"/>
				<link name="currentK" initial_value="../currentK"/>
				<link name="currentCa" initial_value="../currentCa"/>
			</backGroundCurrent>
			<backGroundCurrent name="ICab" initial_value="-0.46269826434536016">
				<parameter name="permeabilityCa" initial_value="0.04"/>
				<link name="constantFieldNa" initial_value="../constantFieldNa" units="mM"/>
				<link name="constantFieldK" initial_value="../constantFieldK" units="mM"/>
				<link name="constantFieldCa" initial_value="../constantFieldCa" units="mM"/>
				<link name="current" initial_value="../current"/>
				<link name="currentNa" initial_value="../currentNa"/>
				<link name="currentK" initial_value="../currentK"/>
				<link name="currentCa" initial_value="../currentCa"/>
			</backGroundCurrent>
			<compartment name="SRrel" initial_value="0.0">
				<volume name="volume" initial_value="160.0" units="um^3">
					<link name="total" initial_value="../../volume" units="um^3"/>
					<parameter name="ratio" initial_value="0.02" units="/cell volume"/>
				</volume>
				<parameter name="Ca" initial_value="2.210804670821673"/>
				<variable name="CaTotal" initial_value="9.553707690227201"/>
				<analyticCaBuffer name="calsequestrin" initial_value="0.0">
					<link name="Ca" initial_value="../Ca" units="mM"/>
					<link name="CaTotal" initial_value="../CaTotal" units="mM"/>
					<parameter name="Km" initial_value="0.8"/>
					<parameter name="total" initial_value="10.0"/>
				</analyticCaBuffer>
				<IRyR name="IRyR" initial_value="55.22526006092496">
					<link name="Cai" initial_value="../../Ca" units="mM"/>
					<link name="Cao" initial_value="../Ca" units="mM"/>
					<link name="CaDiadic" initial_value="../../ICaL/CaDiadic" units="mM"/>
					<link name="current" initial_value="/dummy"/>
					<link name="currentNa" initial_value="/dummy"/>
					<link name="currentK" initial_value="/dummy"/>
					<link name="currentCa" initial_value="../currentCa"/>
					<parameter name="permeabilityCa" initial_value="62000.0" units="pA/mM"/>
					<parameter name="diadicFactor" initial_value="-150.0"/>
					<variable name="close" initial_value="0.19716915214873992"/>
					<variable name="open" initial_value="4.029021834170391E-4"/>
				</IRyR>
				<current name="currentCa" initial_value="55.22526006092496" units="pA">
					<link name="in" initial_value="../CaTotal" units="mM"/>
					<link name="out" initial_value="../../CaTotal" units="mM"/>
					<link name="Vi" initial_value="../volume"/>
					<link name="Vo" initial_value="../../volume"/>
					<link name="F" initial_value="/Faraday constant"/>
					<parameter name="valence" initial_value="2.0" units="dimension_less"/>
				</current>
			</compartment>
			<compartment name="SRup" initial_value="0.0">
				<volume name="volume" initial_value="400.0" units="um^3">
					<link name="total" initial_value="../../volume" units="um^3"/>
					<parameter name="ratio" initial_value="0.05" units="/cell volume"/>
				</volume>
				<variable name="Ca" initial_value="2.69744502996744"/>
				<ICaPump name="ISRCA" initial_value="-1291.973692489614">
					<link name="Vi" initial_value="../../volume"/>
					<link name="F" initial_value="/Faraday constant"/>
					<parameter name="stoichiometryCa" initial_value="1.0" units="pA/mM"/>
					<link name="Cai" initial_value="../../Ca" units="mM"/>
					<link name="Cao" initial_value="../Ca" units="mM"/>
					<link name="ATP" initial_value="../../ATP" units="mM"/>
					<link name="current" initial_value="/dummy"/>
					<link name="currentNa" initial_value="/dummy"/>
					<link name="currentK" initial_value="/dummy"/>
					<link name="currentCa" initial_value="../currentCa"/>
					<parameter name="amplitude" initial_value="162500.0"/>
					<variable name="gate" initial_value="0.4727606582776032"/>
					<variable name="ATPconsumption" initial_value="84.91591324293343" units="mM"/>
					<parameter name="ATPconsumingRate" initial_value="42.45795662146672"
						units="mM/min"/>
					<link name="t0" initial_value="/elapsedTime" units="ms"/>
				</ICaPump>
				<diffusion name="leak" initial_value="1238.1181229818565">
					<link name="Cai" initial_value="../../Ca" units="mM"/>
					<link name="Cao" initial_value="../Ca" units="mM"/>
					<link name="current" initial_value="/dummy"/>
					<link name="currentNa" initial_value="/dummy"/>
					<link name="currentK" initial_value="/dummy"/>
					<link name="currentCa" initial_value="../currentCa"/>
					<parameter name="permeabilityCa" initial_value="459.0" units="pA/mM"/>
				</diffusion>
				<current name="currentCa" initial_value="-53.85556950775754" units="pA">
					<link name="in" initial_value="../Ca" units="mM"/>
					<link name="out" initial_value="../../CaTotal" units="mM"/>
					<link name="Vi" initial_value="../volume"/>
					<link name="Vo" initial_value="../../volume"/>
					<link name="F" initial_value="/Faraday constant"/>
					<parameter name="valence" initial_value="2.0" units="dimension_less"/>
				</current>
			</compartment>
			<compartment name="separator" initial_value="0.0">
				<diffusion name="transfer" initial_value="187.84317863026618">
					<link name="Cai" initial_value="../../SRrel/Ca" units="mM"/>
					<link name="Cao" initial_value="../../SRup/Ca" units="mM"/>
					<link name="current" initial_value="/dummy"/>
					<link name="currentNa" initial_value="/dummy"/>
					<link name="currentK" initial_value="/dummy"/>
					<link name="currentCa" initial_value="../currentCa"/>
					<parameter name="permeabilityCa" initial_value="386.0" units="pA/mM"/>
				</diffusion>
				<current name="currentCa" initial_value="187.84317863026618" units="pA">
					<link name="in" initial_value="../../SRup/Ca" units="mM"/>
					<link name="out" initial_value="../../SRrel/CaTotal" units="mM"/>
					<link name="Vi" initial_value="../../SRup/volume"/>
					<link name="Vo" initial_value="../../SRrel/volume"/>
					<link name="F" initial_value="/Faraday constant"/>
					<parameter name="valence" initial_value="2.0" units="dimension_less"/>
				</current>
			</compartment>
			<charge name="current" initial_value="1.5606480415008293" units="pA">
				<link name="Vm" initial_value="../Vm" units="mV"/>
				<link name="Cm" initial_value="../membrane capacitance"/>
			</charge>
			<current name="currentNa" initial_value="25.415843511061865" units="pA">
				<link name="in" initial_value="../Na" units="mM"/>
				<link name="out" initial_value="/dummy" units="mM"/>
				<link name="Vi" initial_value="../volume"/>
				<link name="Vo" initial_value="../../volume"/>
				<link name="F" initial_value="/Faraday constant"/>
				<parameter name="valence" initial_value="1.0" units="dimension_less"/>
			</current>
			<current name="currentK" initial_value="-38.349580486216254" units="pA">
				<link name="in" initial_value="../K" units="mM"/>
				<link name="out" initial_value="/dummy" units="mM"/>
				<link name="Vi" initial_value="../volume"/>
				<link name="Vo" initial_value="../../volume"/>
				<link name="F" initial_value="/Faraday constant"/>
				<parameter name="valence" initial_value="1.0" units="dimension_less"/>
			</current>
			<current name="currentCa" initial_value="14.494385016655201" units="pA">
				<link name="in" initial_value="../CaTotal" units="mM"/>
				<link name="out" initial_value="/dummy" units="mM"/>
				<link name="Vi" initial_value="../volume"/>
				<link name="Vo" initial_value="../../volume"/>
				<link name="F" initial_value="/Faraday constant"/>
				<parameter name="valence" initial_value="2.0" units="dimension_less"/>
			</current>
		</compartment>
		<gapjunction name="gap junction 18-19" initial_value="-127.06388094814851" units="pA">
			<junctionalconductance name="conductance" initial_value="2248.8705290452417" units="nS">
				<parameter name="number" initial_value="57500.0" units="dimension_less"/>
				<voldependency name="gj" initial_value="73.2952699971232">
					<voltage name="Vj" initial_value="0.05650119884940352" units="mV">
						<link name="Vm1" initial_value="../../../../cell 18/Vm" units="mV"/>
						<link name="Vm2" initial_value="../../../../cell 19/Vm" units="mV"/>
					</voltage>
					<variable name="nHH" initial_value="0.9999228739026648"/>
					<variable name="nLH" initial_value="3.880960001564841E-5"/>
					<variable name="nHL" initial_value="3.831500817685065E-5"/>
					<variable name="nLL" initial_value="1.4870095156803246E-9"/>
					<parameter name="gHH" initial_value="73.29999587769646"/>
					<parameter name="gLH" initial_value="12.027306317235562"/>
					<parameter name="gHL" initial_value="12.023417925535645"/>
					<parameter name="gLL" initial_value="6.549999912290726"/>
					<parameter name="VH" initial_value="145.9" units="mV"/>
					<parameter name="VL" initial_value="299.0" units="mV"/>
					<parameter name="GH" initial_value="146.6" units="pS"/>
					<parameter name="GL" initial_value="13.1" units="pS"/>
					<parameter name="Acoef" initial_value="0.1815" units="ms-1"/>
					<parameter name="Bcoef" initial_value="7.0E-6" units="ms-1"/>
					<parameter name="Va" initial_value="8.437" units="mV"/>
					<parameter name="Vb" initial_value="8.675" units="mV"/>
					<parameter name="VHL" initial_value="0.0" units="mV"/>
					<parameter name="VLH" initial_value="0.0" units="mV"/>
				</voldependency>
				<independentGate name="pOpen" initial_value="0.5336059449814093">
					<stepGate name="gate_1" initial_value="0.728698833479346">
						<variable name="open" initial_value="0.2412294926382612"
							units="dimension_less"/>
						<variable name="intermediate 1" initial_value="0.40799135055044644"
							units="dimension_less"/>
						<variable name="intermediate 2" initial_value="0.03561570005357063"
							units="dimension_less"/>
						<variable name="intermediate 3" initial_value="0.043862290237067836"
							units="dimension_less"/>
						<variable name="close" initial_value="0.27130116652068"
							units="dimension_less"/>
						<link name="ligand" initial_value="../../../../cell 18/Ca" units="mM"/>
						<parameter name="a" initial_value="209.0" units="ms-1 mM-1"/>
						<parameter name="b" initial_value="3.24E-4" units="ms-1"/>
						<parameter name="a_scale 1" initial_value="0.0102"/>
						<parameter name="a_scale 2" initial_value="9.4E-4"/>
						<parameter name="a_scale 3" initial_value="0.0107"/>
						<parameter name="a_scale 4" initial_value="1.0"/>
						<parameter name="b_scale 1" initial_value="1.0"/>
						<parameter name="b_scale 2" initial_value="2.0"/>
						<parameter name="b_scale 3" initial_value="3.0"/>
						<parameter name="b_scale 4" initial_value="4.0"/>
						<parameter name="step" initial_value="4.0" units="dimension_less"/>
					</stepGate>
					<stepGate name="gate_2" initial_value="0.7322722645699605">
						<variable name="open" initial_value="0.2438220651583023"
							units="dimension_less"/>
						<variable name="intermediate 1" initial_value="0.4096253119706158"
							units="dimension_less"/>
						<variable name="intermediate 2" initial_value="0.03548454614400105"
							units="dimension_less"/>
						<variable name="intermediate 3" initial_value="0.04334034129704134"
							units="dimension_less"/>
						<variable name="close" initial_value="0.26772773542989464"
							units="dimension_less"/>
						<link name="ligand" initial_value="../../../../cell 19/Ca" units="mM"/>
						<parameter name="a" initial_value="209.0" units="ms-1 mM-1"/>
						<parameter name="b" initial_value="3.24E-4" units="ms-1"/>
						<parameter name="a_scale 1" initial_value="0.0102"/>
						<parameter name="a_scale 2" initial_value="9.4E-4"/>
						<parameter name="a_scale 3" initial_value="0.0107"/>
						<parameter name="a_scale 4" initial_value="1.0"/>
						<parameter name="b_scale 1" initial_value="1.0"/>
						<parameter name="b_scale 2" initial_value="2.0"/>
						<parameter name="b_scale 3" initial_value="3.0"/>
						<parameter name="b_scale 4" initial_value="4.0"/>
						<parameter name="step" initial_value="4.0" units="dimension_less"/>
					</stepGate>
				</independentGate>
			</junctionalconductance>
			
			<link name="Vm1" initial_value="../cell 18/Vm" units="mV"/>
			<link name="Cm1" initial_value="../cell 18/membrane capacitance" units="pF"/>
			<link name="Ki1" initial_value="../cell 18/K" units="mM"/>
			<link name="volume1" initial_value="../cell 18/volume"/>
			<link name="Vm2" initial_value="../cell 19/Vm" units="mV"/>
			<link name="Cm2" initial_value="../cell 19/membrane capacitance" units="pF"/>
			<link name="Ki2" initial_value="../cell 19/K" units="mM"/>
			<link name="volume2" initial_value="../cell 19/volume"/>
			<link name="F" initial_value="/Faraday constant"/>
			<parameter name="z" initial_value="1.0"/>
		</gapjunction>
		<compartment name="cell 19" initial_value="0.0">
			<VmaxTime name="VmaxTime" initial_value="119655.37997601285" units="ms">
				<link name="Itotal" initial_value="../current"/>
				<link name="Cm" initial_value="../membrane capacitance"/>
				<parameter name="Vmax" initial_value="207.4902467066556" units="V/s"/>
				<parameter name="interval" initial_value="0.0" units="ms"/>
				<parameter name="onset" initial_value="0.0" units="ms"/>
			</VmaxTime>
			<parameter name="volume" initial_value="8000.0" units="um^3"/>
			<parameter name="membrane capacitance" initial_value="132.0" units="pF"/>
			<variable name="Vm" initial_value="-85.63632810251666" units="mV"/>
			<variable name="Na" initial_value="5.520658575352854" units="mM"/>
			<variable name="K" initial_value="141.18681051472802" units="mM"/>
			<parameter name="Ca" initial_value="1.988437222301756E-5" units="mM"/>
			<variable name="CaTotal" initial_value="4.3416208604049074E-4" units="mM"/>
			<variable name="ATP" initial_value="4.634281718440888" units="mM"/>
			<ATPsynthesis name="ATP synthesis" initial_value="0.0010971548446773367">
				<link name="ATP" initial_value="../ATP" units="mM"/>
				<parameter name="totalAdenosine" initial_value="5.0" units="mM"/>
				<parameter name="maxProducingRate" initial_value="0.0030" units="/ms"/>
			</ATPsynthesis>
			<analyticCaBuffer name="calmodulin" initial_value="0.0">
				<link name="CaTotal" initial_value="../CaTotal" units="mM"/>
				<link name="Ca" initial_value="../Ca" units="mM"/>
				<parameter name="Km" initial_value="0.00238" units="mM"/>
				<parameter name="total" initial_value="0.05" units="mM"/>
			</analyticCaBuffer>
			<NLcrossBridge name="crossBridge" initial_value="0.0">
				<link name="troponin" initial_value="../troponin"/>
				<parameter name="halfsarcomerelength" initial_value="0.9615599974247843" units="um"/>
				<parameter name="forceCB" initial_value="1.6881798588394434" units="mN/mm^2"/>
				<parameter name="forceExt" initial_value="0.0" units="mN/mm^2"/>
				<variable name="InextensibleLength" initial_value="0.9565064260150984" units="um"/>
				<parameter name="h" initial_value="0.005053571409685875" units="um"/>
			</NLcrossBridge>
			<NLtroponin name="troponin" initial_value="0.0">
				<link name="ATP" initial_value="../ATP" units="mM"/>
				<link name="Ca" initial_value="../Ca" units="mM"/>
				<link name="CaTotal" initial_value="../CaTotal" units="mM"/>
				<link name="crossBridge" initial_value="../crossBridge" units="mM"/>
				<parameter name="total" initial_value="0.07" units="mM"/>
				<parameter name="Km_ATP" initial_value="0.1" units="mM"/>
				<variable name="TCa" initial_value="0.027017900937855416"/>
				<variable name="TCaCB" initial_value="0.0021932642994424104"/>
				<variable name="TCB" initial_value="4.579800902682934E-4"/>
				<parameter name="free" initial_value="0.9703308546724339" units="mM"/>
				<variable name="ATPconsumption" initial_value="44.2755209046476" units="mM"/>
				<parameter name="ATPconsumingRate" initial_value="22.137760452323803" units="mM/min"/>
				<link name="t0" initial_value="/elapsedTime" units="ms"/>
			</NLtroponin>
			<reversalPotential name="K reversal potential" initial_value="-87.18226771381728"
				units="mV">
				<link name="in" initial_value="../K" units="mM"/>
				<link name="out" initial_value="../../K" units="mM"/>
				<link name="R" initial_value="/Gas constant"/>
				<link name="T" initial_value="/absolute temperature" units="K"/>
				<link name="F" initial_value="/Faraday constant" units="Coulomb/mM"/>
				<parameter name="valence" initial_value="1.0" units="dimension_less"/>
			</reversalPotential>
			<constantField name="constantFieldNa" initial_value="-467.0230610314979" units="mM">
				<link name="Vm" initial_value="../Vm" units="mV"/>
				<link name="in" initial_value="../Na" units="mM"/>
				<link name="out" initial_value="../../Na" units="mM"/>
				<link name="R" initial_value="/Gas constant"/>
				<link name="T" initial_value="/absolute temperature" units="K"/>
				<link name="F" initial_value="/Faraday constant" units="Coulomb/mM"/>
				<parameter name="valence" initial_value="1.0" units="dimension_less"/>
			</constantField>
			<constantField name="constantFieldK" initial_value="1.074975833614413" units="mM">
				<link name="Vm" initial_value="../Vm" units="mV"/>
				<link name="in" initial_value="../K" units="mM"/>
				<link name="out" initial_value="../../K" units="mM"/>
				<link name="R" initial_value="/Gas constant"/>
				<link name="T" initial_value="/absolute temperature" units="K"/>
				<link name="F" initial_value="/Faraday constant" units="Coulomb/mM"/>
				<parameter name="valence" initial_value="1.0" units="dimension_less"/>
			</constantField>
			<constantField name="constantFieldCa" initial_value="-11.559909930573625" units="mM">
				<link name="Vm" initial_value="../Vm" units="mV"/>
				<link name="in" initial_value="../Ca" units="mM"/>
				<link name="out" initial_value="../../Ca" units="mM"/>
				<link name="R" initial_value="/Gas constant"/>
				<link name="T" initial_value="/absolute temperature" units="K"/>
				<link name="F" initial_value="/Faraday constant" units="Coulomb/mM"/>
				<parameter name="valence" initial_value="2.0" units="dimension_less"/>
			</constantField>
			<INa name="INa" initial_value="-14.215452080162091" units="pA">
				<link name="Vm" initial_value="../Vm" units="mV"/>
				<link name="constantFieldNa" initial_value="../constantFieldNa" units="mM"/>
				<link name="constantFieldK" initial_value="../constantFieldK" units="mM"/>
				<link name="constantFieldCa" initial_value="../constantFieldCa" units="mM"/>
				<link name="current" initial_value="../current"/>
				<link name="currentNa" initial_value="../currentNa"/>
				<link name="currentK" initial_value="../currentK"/>
				<link name="currentCa" initial_value="../currentCa"/>
				<parameter name="permeabilityNa" initial_value="2860.0" units="pA/mM"/>
				<parameter name="rerativePK" initial_value="0.1" units="pK/pNa"/>
				<variable name="pRP" initial_value="0.35075922622409816" units="dimension_less"/>
				<variable name="pAP" initial_value="1.7683722584088098E-5" units="dimension_less"/>
				<variable name="pAI" initial_value="0.41088586482097017" units="dimension_less"/>
				<variable name="gate" initial_value="0.6019807435391406" units="dimension_less"/>
			</INa>
			<ICaL name="ICaL" initial_value="-0.028218566358214812" units="pA">
				<link name="Vm" initial_value="../Vm" units="mV"/>
				<link name="Cai" initial_value="../Ca" units="mM"/>
				<link name="ATP" initial_value="../ATP" units="mM"/>
				<link name="constantFieldNa" initial_value="../constantFieldNa" units="mM"/>
				<link name="constantFieldK" initial_value="../constantFieldK" units="mM"/>
				<link name="constantFieldCa" initial_value="../constantFieldCa" units="mM"/>
				<link name="current" initial_value="../current"/>
				<link name="currentNa" initial_value="../currentNa"/>
				<link name="currentK" initial_value="../currentK"/>
				<link name="currentCa" initial_value="../currentCa"/>
				<parameter name="permeabilityCa" initial_value="8712.0" units="pA/mM"/>
				<variable name="pRP" initial_value="0.9967934418975911" units="dimension_less"/>
				<variable name="pAP" initial_value="1.6559049758196486E-6" units="dimension_less"/>
				<variable name="pAI" initial_value="9.55025349649693E-4" units="dimension_less"/>
				<variable name="pU" initial_value="0.17393801992112695" units="dimension_less"/>
				<variable name="pUCa" initial_value="6.12004843604485E-5" units="dimension_less"/>
				<variable name="pC" initial_value="0.4286448452732165" units="dimension_less"/>
				<variable name="gate" initial_value="0.9985770729802279" units="dimension_less"/>
				<parameter name="CaDiadic" initial_value="-2.1880338305081617E-7"
					units="dimension_less"/>
			</ICaL>
			<ICaT name="ICaT" initial_value="-0.10781480679752638" units="pA">
				<link name="Vm" initial_value="../Vm" units="mV"/>
				<link name="constantFieldNa" initial_value="../constantFieldNa" units="mM"/>
				<link name="constantFieldK" initial_value="../constantFieldK" units="mM"/>
				<link name="constantFieldCa" initial_value="../constantFieldCa" units="mM"/>
				<link name="current" initial_value="../current"/>
				<link name="currentNa" initial_value="../currentNa"/>
				<link name="currentK" initial_value="../currentK"/>
				<link name="currentCa" initial_value="../currentCa"/>
				<parameter name="permeabilityCa" initial_value="612.0" units="pA/mM"/>
				<variable name="activation" initial_value="1.7877120697936615E-5"
					units="dimension_less"/>
				<variable name="inactivation" initial_value="0.8524618735965928"
					units="dimension_less"/>
			</ICaT>
			<IK1 name="IK1" initial_value="123.3340435136482" units="pA">
				<KoDependency name="permeabilityK" initial_value="151.536" units="pA/mV">
					<parameter name="amplitude" initial_value="1.148"/>
					<link name="Cm" initial_value="../../membrane capacitance"/>
					<parameter name="constant" initial_value="5.4" units="mM"/>
					<parameter name="power" initial_value="0.4" units="dimension_less"/>
					<link name="Ko" initial_value="../../../K"/>
				</KoDependency>
				<rateConstantK name="alfa" initial_value="0.19236414257500614" units="/ms">
					<parameter name="c1" initial_value="1.0" units="/ms"/>
					<parameter name="c2" initial_value="8000.0" units="dimension_less"/>
					<parameter name="c3" initial_value="-97.0" units="dimension_less"/>
					<parameter name="c4" initial_value="8.5" units="dimension_less"/>
					<parameter name="c5" initial_value="7.0" units="dimension_less"/>
					<parameter name="c6" initial_value="-97.0" units="dimension_less"/>
					<parameter name="c7" initial_value="300.0" units="dimension_less"/>
					<link name="Vm" initial_value="../../Vm"/>
					<link name="reversalPotential" initial_value="../../K reversal potential"/>
				</rateConstantK>
				<link name="Vm" initial_value="../Vm" units="mV"/>
				<link name="reversalPotential" initial_value="../K reversal potential" units="mV"/>
				<link name="current" initial_value="../current"/>
				<link name="currentNa" initial_value="../currentNa"/>
				<link name="currentK" initial_value="../currentK"/>
				<link name="currentCa" initial_value="../currentCa"/>
				<variable name="gate" initial_value="0.6090797707324073"/>
			</IK1>
			<IKr name="IKr" initial_value="0.14020468713887058" units="pA">
				<KoDependency name="permeabilityK" initial_value="1.14048" units="pA/mV">
					<parameter name="amplitude" initial_value="0.00864"/>
					<link name="Cm" initial_value="../../membrane capacitance"/>
					<parameter name="constant" initial_value="5.4" units="mM"/>
					<parameter name="power" initial_value="0.2" units="dimension_less"/>
					<link name="Ko" initial_value="../../../K"/>
				</KoDependency>
				<link name="Vm" initial_value="../Vm" units="mV"/>
				<link name="reversalPotential" initial_value="../K reversal potential" units="mV"/>
				<link name="current" initial_value="../current"/>
				<link name="currentNa" initial_value="../currentNa"/>
				<link name="currentK" initial_value="../currentK"/>
				<link name="currentCa" initial_value="../currentCa"/>
				<variable name="gate1" initial_value="0.0018588588235004982"/>
				<variable name="gate2" initial_value="0.2027400084461961"/>
				<variable name="gate3" initial_value="0.9672766842316222"/>
			</IKr>
			<IKs name="IKs" initial_value="-0.15115073610148982" units="pA">
				<link name="Vm" initial_value="../Vm" units="mV"/>
				<link name="Ca" initial_value="../Ca" units="mM"/>
				<link name="constantFieldNa" initial_value="../constantFieldNa" units="mM"/>
				<link name="constantFieldK" initial_value="../constantFieldK" units="mM"/>
				<link name="constantFieldCa" initial_value="../constantFieldCa" units="mM"/>
				<link name="current" initial_value="../current"/>
				<link name="currentNa" initial_value="../currentNa"/>
				<link name="currentK" initial_value="../currentK"/>
				<link name="currentCa" initial_value="../currentCa"/>
				<parameter name="permeabilityK" initial_value="5.04" units="pA/mM"/>
				<parameter name="relativePNa" initial_value="0.04" units="pNa/pK"/>
				<variable name="gate1" initial_value="0.09182473623964517"/>
				<variable name="gate2" initial_value="0.11335896876190926"/>
			</IKs>
			<Ito name="Ito" initial_value="-7.100512736558195E-10" units="pA">
				<link name="Vm" initial_value="../Vm" units="mV"/>
				<link name="constantFieldNa" initial_value="../constantFieldNa" units="mM"/>
				<link name="constantFieldK" initial_value="../constantFieldK" units="mM"/>
				<link name="constantFieldCa" initial_value="../constantFieldCa" units="mM"/>
				<link name="current" initial_value="../current"/>
				<link name="currentNa" initial_value="../currentNa"/>
				<link name="currentK" initial_value="../currentK"/>
				<link name="currentCa" initial_value="../currentCa"/>
				<parameter name="permeabilityK" initial_value="0.033" units="pA/mM"/>
				<parameter name="relativeP" initial_value="0.09" units="pNa/pK"/>
				<variable name="gate1" initial_value="8.069164155010273E-4"/>
				<variable name="gate2" initial_value="0.999910028576267"/>
			</Ito>
			<INaK name="INaK" initial_value="80.75494555551398">
				<variable name="ATPconsumption" initial_value="15.043534268610843" units="mM"/>
				<parameter name="ATPconsumingRate" initial_value="7.521767134305422" units="mM/min"/>
				<link name="t0" initial_value="/elapsedTime" units="ms"/>
				<variable name="gate" initial_value="0.5682081720227501"/>
				<parameter name="amplitude" initial_value="21.0" units="pA/pF"/>
				<parameter name="stoichiometryNa" initial_value="3.0" units="pA/mM"/>
				<parameter name="stoichiometryK" initial_value="-2.0" units="pA/mM"/>
				<link name="Vm" initial_value="../Vm" units="mV"/>
				<link name="Cm" initial_value="../membrane capacitance"/>
				<link name="ATP" initial_value="../ATP" units="mM"/>
				<link name="Vi" initial_value="../volume"/>
				<link name="Nai" initial_value="../Na" units="mM"/>
				<link name="Nao" initial_value="../../Na" units="mM"/>
				<link name="Ki" initial_value="../K" units="mM"/>
				<link name="Ko" initial_value="../../K" units="mM"/>
				<link name="current" initial_value="../current"/>
				<link name="currentNa" initial_value="../currentNa"/>
				<link name="currentK" initial_value="../currentK"/>
				<link name="currentCa" initial_value="../currentCa"/>
				<link name="R" initial_value="/Gas constant"/>
				<link name="T" initial_value="/absolute temperature" units="K"/>
				<link name="F" initial_value="/Faraday constant" units="Coulomb/mM"/>
			</INaK>
			<INaCa name="INaCa" initial_value="-7.553353643262492">
				<variable name="gate" initial_value="0.9861228548553042"/>
				<parameter name="amplitude" initial_value="6.81" units="pA/pF"/>
				<parameter name="stoichiometryNa" initial_value="3.0" units="pA/mM"/>
				<parameter name="stoichiometryCa" initial_value="-2.0" units="pA/mM"/>
				<link name="Vm" initial_value="../Vm" units="mV"/>
				<link name="Cm" initial_value="../membrane capacitance"/>
				<link name="Nai" initial_value="../Na" units="mM"/>
				<link name="Nao" initial_value="../../Na" units="mM"/>
				<link name="Cai" initial_value="../Ca" units="mM"/>
				<link name="Cao" initial_value="../../Ca" units="mM"/>
				<link name="current" initial_value="../current"/>
				<link name="currentNa" initial_value="../currentNa"/>
				<link name="currentK" initial_value="../currentK"/>
				<link name="currentCa" initial_value="../currentCa"/>
				<link name="R" initial_value="/Gas constant"/>
				<link name="T" initial_value="/absolute temperature" units="K"/>
				<link name="F" initial_value="/Faraday constant" units="Coulomb/mM"/>
			</INaCa>
			<ILCCa name="ILCCa" initial_value="-2.3319549445553124E-4" units="pA">
				<link name="Cai" initial_value="../Ca" units="mV"/>
				<link name="constantFieldNa" initial_value="../constantFieldNa" units="mM"/>
				<link name="constantFieldK" initial_value="../constantFieldK" units="mM"/>
				<link name="constantFieldCa" initial_value="../constantFieldCa" units="mM"/>
				<link name="current" initial_value="../current"/>
				<link name="currentNa" initial_value="../currentNa"/>
				<link name="currentK" initial_value="../currentK"/>
				<link name="currentCa" initial_value="../currentCa"/>
				<parameter name="permeabilityNa" initial_value="0.11" units="pA/mM"/>
				<parameter name="permeabilityK" initial_value="0.11" units="pA/mM"/>
			</ILCCa>
			<IKATP name="IKATP" initial_value="0.047502528084098994" units="pA">
				<KoDependency name="permeabilityK" initial_value="82.52798549395386" units="pA/mV">
					<parameter name="amplitude" initial_value="0.0236"/>
					<parameter name="Cm" initial_value="2333.0"/>
					<parameter name="constant" initial_value="1.0" units="mM"/>
					<parameter name="power" initial_value="0.24" units="dimension_less"/>
					<link name="Ko" initial_value="../../../K"/>
				</KoDependency>
				<link name="Vm" initial_value="../Vm" units="mV"/>
				<link name="ATPi" initial_value="../ATP" units="mM"/>
				<link name="reversalPotential" initial_value="../K reversal potential" units="mV"/>
				<link name="current" initial_value="../current"/>
				<link name="currentNa" initial_value="../currentNa"/>
				<link name="currentK" initial_value="../currentK"/>
				<link name="currentCa" initial_value="../currentCa"/>
			</IKATP>
			<IKpl name="IKpl" initial_value="1.698488800991725E-5" units="pA">
				<KoDependency name="GK" initial_value="1.1E-4" units="pA/mV">
					<parameter name="amplitude" initial_value="1.1E-4"/>
					<parameter name="Cm" initial_value="1.0"/>
					<parameter name="constant" initial_value="5.4" units="mM"/>
					<parameter name="power" initial_value="0.16" units="dimension_less"/>
					<link name="Ko" initial_value="../../../K"/>
				</KoDependency>
				<link name="Vm" initial_value="../Vm" units="mV"/>
				<link name="constantFieldNa" initial_value="../constantFieldNa" units="mM"/>
				<link name="constantFieldK" initial_value="../constantFieldK" units="mM"/>
				<link name="constantFieldCa" initial_value="../constantFieldCa" units="mM"/>
				<link name="current" initial_value="../current"/>
				<link name="currentNa" initial_value="../currentNa"/>
				<link name="currentK" initial_value="../currentK"/>
				<link name="currentCa" initial_value="../currentCa"/>
			</IKpl>
			<backGroundCurrent name="IbNSC" initial_value="-179.6383322187501">
				<parameter name="permeabilityNa" initial_value="0.385" units="pA/mM"/>
				<parameter name="permeabilityK" initial_value="0.154" units="pA/mM"/>
				<link name="constantFieldNa" initial_value="../constantFieldNa" units="mM"/>
				<link name="constantFieldK" initial_value="../constantFieldK" units="mM"/>
				<link name="constantFieldCa" initial_value="../constantFieldCa" units="mM"/>
				<link name="current" initial_value="../current"/>
				<link name="currentNa" initial_value="../currentNa"/>
				<link name="currentK" initial_value="../currentK"/>
				<link name="currentCa" initial_value="../currentCa"/>
			</backGroundCurrent>
			<backGroundCurrent name="ICab" initial_value="-0.462396397222945">
				<parameter name="permeabilityCa" initial_value="0.04"/>
				<link name="constantFieldNa" initial_value="../constantFieldNa" units="mM"/>
				<link name="constantFieldK" initial_value="../constantFieldK" units="mM"/>
				<link name="constantFieldCa" initial_value="../constantFieldCa" units="mM"/>
				<link name="current" initial_value="../current"/>
				<link name="currentNa" initial_value="../currentNa"/>
				<link name="currentK" initial_value="../currentK"/>
				<link name="currentCa" initial_value="../currentCa"/>
			</backGroundCurrent>
			<compartment name="SRrel" initial_value="0.0">
				<volume name="volume" initial_value="160.0" units="um^3">
					<link name="total" initial_value="../../volume" units="um^3"/>
					<parameter name="ratio" initial_value="0.02" units="/cell volume"/>
				</volume>
				<parameter name="Ca" initial_value="2.2083966678426914"/>
				<variable name="CaTotal" initial_value="9.549172874147704"/>
				<analyticCaBuffer name="calsequestrin" initial_value="0.0">
					<link name="Ca" initial_value="../Ca" units="mM"/>
					<link name="CaTotal" initial_value="../CaTotal" units="mM"/>
					<parameter name="Km" initial_value="0.8"/>
					<parameter name="total" initial_value="10.0"/>
				</analyticCaBuffer>
				<IRyR name="IRyR" initial_value="55.13829671302364">
					<link name="Cai" initial_value="../../Ca" units="mM"/>
					<link name="Cao" initial_value="../Ca" units="mM"/>
					<link name="CaDiadic" initial_value="../../ICaL/CaDiadic" units="mM"/>
					<link name="current" initial_value="/dummy"/>
					<link name="currentNa" initial_value="/dummy"/>
					<link name="currentK" initial_value="/dummy"/>
					<link name="currentCa" initial_value="../currentCa"/>
					<parameter name="permeabilityCa" initial_value="62000.0" units="pA/mM"/>
					<parameter name="diadicFactor" initial_value="-150.0"/>
					<variable name="close" initial_value="0.1967708828590273"/>
					<variable name="open" initial_value="4.0270635563443636E-4"/>
				</IRyR>
				<current name="currentCa" initial_value="55.13829671302364" units="pA">
					<link name="in" initial_value="../CaTotal" units="mM"/>
					<link name="out" initial_value="../../CaTotal" units="mM"/>
					<link name="Vi" initial_value="../volume"/>
					<link name="Vo" initial_value="../../volume"/>
					<link name="F" initial_value="/Faraday constant"/>
					<parameter name="valence" initial_value="2.0" units="dimension_less"/>
				</current>
			</compartment>
			<compartment name="SRup" initial_value="0.0">
				<volume name="volume" initial_value="400.0" units="um^3">
					<link name="total" initial_value="../../volume" units="um^3"/>
					<parameter name="ratio" initial_value="0.05" units="/cell volume"/>
				</volume>
				<variable name="Ca" initial_value="2.6949567038443396"/>
				<ICaPump name="ISRCA" initial_value="-1290.695555763561">
					<link name="Vi" initial_value="../../volume"/>
					<link name="F" initial_value="/Faraday constant"/>
					<parameter name="stoichiometryCa" initial_value="1.0" units="pA/mM"/>
					<link name="Cai" initial_value="../../Ca" units="mM"/>
					<link name="Cao" initial_value="../Ca" units="mM"/>
					<link name="ATP" initial_value="../../ATP" units="mM"/>
					<link name="current" initial_value="/dummy"/>
					<link name="currentNa" initial_value="/dummy"/>
					<link name="currentK" initial_value="/dummy"/>
					<link name="currentCa" initial_value="../currentCa"/>
					<parameter name="amplitude" initial_value="162500.0"/>
					<variable name="gate" initial_value="0.47224666067497595"/>
					<variable name="ATPconsumption" initial_value="84.84378071946402" units="mM"/>
					<parameter name="ATPconsumingRate" initial_value="42.42189035973201"
						units="mM/min"/>
					<link name="t0" initial_value="/elapsedTime" units="ms"/>
				</ICaPump>
				<diffusion name="leak" initial_value="1236.9760001377015">
					<link name="Cai" initial_value="../../Ca" units="mM"/>
					<link name="Cao" initial_value="../Ca" units="mM"/>
					<link name="current" initial_value="/dummy"/>
					<link name="currentNa" initial_value="/dummy"/>
					<link name="currentK" initial_value="/dummy"/>
					<link name="currentCa" initial_value="../currentCa"/>
					<parameter name="permeabilityCa" initial_value="459.0" units="pA/mM"/>
				</diffusion>
				<current name="currentCa" initial_value="-53.719555625859584" units="pA">
					<link name="in" initial_value="../Ca" units="mM"/>
					<link name="out" initial_value="../../CaTotal" units="mM"/>
					<link name="Vi" initial_value="../volume"/>
					<link name="Vo" initial_value="../../volume"/>
					<link name="F" initial_value="/Faraday constant"/>
					<parameter name="valence" initial_value="2.0" units="dimension_less"/>
				</current>
			</compartment>
			<compartment name="separator" initial_value="0.0">
				<diffusion name="transfer" initial_value="187.8121738966362">
					<link name="Cai" initial_value="../../SRrel/Ca" units="mM"/>
					<link name="Cao" initial_value="../../SRup/Ca" units="mM"/>
					<link name="current" initial_value="/dummy"/>
					<link name="currentNa" initial_value="/dummy"/>
					<link name="currentK" initial_value="/dummy"/>
					<link name="currentCa" initial_value="../currentCa"/>
					<parameter name="permeabilityCa" initial_value="386.0" units="pA/mM"/>
				</diffusion>
				<current name="currentCa" initial_value="187.8121738966362" units="pA">
					<link name="in" initial_value="../../SRup/Ca" units="mM"/>
					<link name="out" initial_value="../../SRrel/CaTotal" units="mM"/>
					<link name="Vi" initial_value="../../SRup/volume"/>
					<link name="Vo" initial_value="../../SRrel/volume"/>
					<link name="F" initial_value="/Faraday constant"/>
					<parameter name="valence" initial_value="2.0" units="dimension_less"/>
				</current>
			</compartment>
			<charge name="current" initial_value="2.119761624413841" units="pA">
				<link name="Vm" initial_value="../Vm" units="mV"/>
				<link name="Cm" initial_value="../membrane capacitance"/>
			</charge>
			<current name="currentNa" initial_value="25.421537909248144" units="pA">
				<link name="in" initial_value="../Na" units="mM"/>
				<link name="out" initial_value="/dummy" units="mM"/>
				<link name="Vi" initial_value="../volume"/>
				<link name="Vo" initial_value="../../volume"/>
				<link name="F" initial_value="/Faraday constant"/>
				<parameter name="valence" initial_value="1.0" units="dimension_less"/>
			</current>
			<current name="currentK" initial_value="-37.81007391951134" units="pA">
				<link name="in" initial_value="../K" units="mM"/>
				<link name="out" initial_value="/dummy" units="mM"/>
				<link name="Vi" initial_value="../volume"/>
				<link name="Vo" initial_value="../../volume"/>
				<link name="F" initial_value="/Faraday constant"/>
				<parameter name="valence" initial_value="1.0" units="dimension_less"/>
			</current>
			<current name="currentCa" initial_value="14.508297634677017" units="pA">
				<link name="in" initial_value="../CaTotal" units="mM"/>
				<link name="out" initial_value="/dummy" units="mM"/>
				<link name="Vi" initial_value="../volume"/>
				<link name="Vo" initial_value="../../volume"/>
				<link name="F" initial_value="/Faraday constant"/>
				<parameter name="valence" initial_value="2.0" units="dimension_less"/>
			</current>
		</compartment>
		<gapjunction name="gap junction 19-20" initial_value="-129.18771951380694" units="pA">
			<junctionalconductance name="conductance" initial_value="2272.656326870621" units="nS">
				<parameter name="number" initial_value="57500.0" units="dimension_less"/>
				<voldependency name="gj" initial_value="73.29526994827177">
					<voltage name="Vj" initial_value="0.05684437105001905" units="mV">
						<link name="Vm1" initial_value="../../../../cell 19/Vm" units="mV"/>
						<link name="Vm2" initial_value="../../../../cell 20/Vm" units="mV"/>
					</voltage>
					<variable name="nHH" initial_value="0.9999228739241124"/>
					<variable name="nLH" initial_value="3.8811116424500654E-5"/>
					<variable name="nHL" initial_value="3.8313476514812706E-5"/>
					<variable name="nLL" initial_value="1.487007715881407E-9"/>
					<parameter name="gHH" initial_value="73.29999582746898"/>
					<parameter name="gLH" initial_value="12.027317758539638"/>
					<parameter name="gHL" initial_value="12.02340575012212"/>
					<parameter name="gLL" initial_value="6.5499999112220495"/>
					<parameter name="VH" initial_value="145.9" units="mV"/>
					<parameter name="VL" initial_value="299.0" units="mV"/>
					<parameter name="GH" initial_value="146.6" units="pS"/>
					<parameter name="GL" initial_value="13.1" units="pS"/>
					<parameter name="Acoef" initial_value="0.1815" units="ms-1"/>
					<parameter name="Bcoef" initial_value="7.0E-6" units="ms-1"/>
					<parameter name="Va" initial_value="8.437" units="mV"/>
					<parameter name="Vb" initial_value="8.675" units="mV"/>
					<parameter name="VHL" initial_value="0.0" units="mV"/>
					<parameter name="VLH" initial_value="0.0" units="mV"/>
				</voldependency>
				<independentGate name="pOpen" initial_value="0.5392497754154385">
					<stepGate name="gate_1" initial_value="0.7322739326089062">
						<variable name="open" initial_value="0.24382328873758147"
							units="dimension_less"/>
						<variable name="intermediate 1" initial_value="0.40962430169704983"
							units="dimension_less"/>
						<variable name="intermediate 2" initial_value="0.0354847377159102"
							units="dimension_less"/>
						<variable name="intermediate 3" initial_value="0.043341604458364665"
							units="dimension_less"/>
						<variable name="close" initial_value="0.267726067391218"
							units="dimension_less"/>
						<link name="ligand" initial_value="../../../../cell 19/Ca" units="mM"/>
						<parameter name="a" initial_value="209.0" units="ms-1 mM-1"/>
						<parameter name="b" initial_value="3.24E-4" units="ms-1"/>
						<parameter name="a_scale 1" initial_value="0.0102"/>
						<parameter name="a_scale 2" initial_value="9.4E-4"/>
						<parameter name="a_scale 3" initial_value="0.0107"/>
						<parameter name="a_scale 4" initial_value="1.0"/>
						<parameter name="b_scale 1" initial_value="1.0"/>
						<parameter name="b_scale 2" initial_value="2.0"/>
						<parameter name="b_scale 3" initial_value="3.0"/>
						<parameter name="b_scale 4" initial_value="4.0"/>
						<parameter name="step" initial_value="4.0" units="dimension_less"/>
					</stepGate>
					<stepGate name="gate_2" initial_value="0.7364044401993506">
						<variable name="open" initial_value="0.24685236436470187"
							units="dimension_less"/>
						<variable name="intermediate 1" initial_value="0.4114824390737246"
							units="dimension_less"/>
						<variable name="intermediate 2" initial_value="0.03532904688184689"
							units="dimension_less"/>
						<variable name="intermediate 3" initial_value="0.042740589879077216"
							units="dimension_less"/>
						<variable name="close" initial_value="0.26359555980059995"
							units="dimension_less"/>
						<link name="ligand" initial_value="../../../../cell 20/Ca" units="mM"/>
						<parameter name="a" initial_value="209.0" units="ms-1 mM-1"/>
						<parameter name="b" initial_value="3.24E-4" units="ms-1"/>
						<parameter name="a_scale 1" initial_value="0.0102"/>
						<parameter name="a_scale 2" initial_value="9.4E-4"/>
						<parameter name="a_scale 3" initial_value="0.0107"/>
						<parameter name="a_scale 4" initial_value="1.0"/>
						<parameter name="b_scale 1" initial_value="1.0"/>
						<parameter name="b_scale 2" initial_value="2.0"/>
						<parameter name="b_scale 3" initial_value="3.0"/>
						<parameter name="b_scale 4" initial_value="4.0"/>
						<parameter name="step" initial_value="4.0" units="dimension_less"/>
					</stepGate>
				</independentGate>
			</junctionalconductance>
			
			<link name="Vm1" initial_value="../cell 19/Vm" units="mV"/>
			<link name="Cm1" initial_value="../cell 19/membrane capacitance" units="pF"/>
			<link name="Ki1" initial_value="../cell 19/K" units="mM"/>
			<link name="volume1" initial_value="../cell 19/volume"/>
			<link name="Vm2" initial_value="../cell 20/Vm" units="mV"/>
			<link name="Cm2" initial_value="../cell 20/membrane capacitance" units="pF"/>
			<link name="Ki2" initial_value="../cell 20/K" units="mM"/>
			<link name="volume2" initial_value="../cell 20/volume"/>
			<link name="F" initial_value="/Faraday constant"/>
			<parameter name="z" initial_value="1.0"/>
		</gapjunction>
		<compartment name="cell 20" initial_value="0.0">
			<VmaxTime name="VmaxTime" initial_value="119655.57997601274" units="ms">
				<link name="Itotal" initial_value="../current"/>
				<link name="Cm" initial_value="../membrane capacitance"/>
				<parameter name="Vmax" initial_value="207.52800539482146" units="V/s"/>
				<parameter name="interval" initial_value="0.0" units="ms"/>
				<parameter name="onset" initial_value="0.0" units="ms"/>
			</VmaxTime>
			<parameter name="volume" initial_value="8000.0" units="um^3"/>
			<parameter name="membrane capacitance" initial_value="132.0" units="pF"/>
			<variable name="Vm" initial_value="-85.57948373146664" units="mV"/>
			<variable name="Na" initial_value="5.501530157023378" units="mM"/>
			<variable name="K" initial_value="140.9192241482171" units="mM"/>
			<parameter name="Ca" initial_value="1.9835057794806432E-5" units="mM"/>
			<variable name="CaTotal" initial_value="4.33093830108798E-4" units="mM"/>
			<variable name="ATP" initial_value="4.635039753138113" units="mM"/>
			<ATPsynthesis name="ATP synthesis" initial_value="0.001094880740585662">
				<link name="ATP" initial_value="../ATP" units="mM"/>
				<parameter name="totalAdenosine" initial_value="5.0" units="mM"/>
				<parameter name="maxProducingRate" initial_value="0.0030" units="/ms"/>
			</ATPsynthesis>
			<analyticCaBuffer name="calmodulin" initial_value="0.0">
				<link name="CaTotal" initial_value="../CaTotal" units="mM"/>
				<link name="Ca" initial_value="../Ca" units="mM"/>
				<parameter name="Km" initial_value="0.00238" units="mM"/>
				<parameter name="total" initial_value="0.05" units="mM"/>
			</analyticCaBuffer>
			<NLcrossBridge name="crossBridge" initial_value="0.0">
				<link name="troponin" initial_value="../troponin"/>
				<parameter name="halfsarcomerelength" initial_value="0.9615899974250574" units="um"/>
				<parameter name="forceCB" initial_value="1.6833422731787397" units="mN/mm^2"/>
				<parameter name="forceExt" initial_value="0.0" units="mN/mm^2"/>
				<variable name="InextensibleLength" initial_value="0.9565344257286102" units="um"/>
				<parameter name="h" initial_value="0.005055571696447103" units="um"/>
			</NLcrossBridge>
			<NLtroponin name="troponin" initial_value="0.0">
				<link name="ATP" initial_value="../ATP" units="mM"/>
				<link name="Ca" initial_value="../Ca" units="mM"/>
				<link name="CaTotal" initial_value="../CaTotal" units="mM"/>
				<link name="crossBridge" initial_value="../crossBridge" units="mM"/>
				<parameter name="total" initial_value="0.07" units="mM"/>
				<parameter name="Km_ATP" initial_value="0.1" units="mM"/>
				<variable name="TCa" initial_value="0.026949519562673992"/>
				<variable name="TCaCB" initial_value="0.002185930814738292"/>
				<variable name="TCB" initial_value="4.566702822516424E-4"/>
				<parameter name="free" initial_value="0.9704078793403361" units="mM"/>
				<variable name="ATPconsumption" initial_value="44.066550428660065" units="mM"/>
				<parameter name="ATPconsumingRate" initial_value="22.033275214330036" units="mM/min"/>
				<link name="t0" initial_value="/elapsedTime" units="ms"/>
			</NLtroponin>
			<reversalPotential name="K reversal potential" initial_value="-87.13159179129754"
				units="mV">
				<link name="in" initial_value="../K" units="mM"/>
				<link name="out" initial_value="../../K" units="mM"/>
				<link name="R" initial_value="/Gas constant"/>
				<link name="T" initial_value="/absolute temperature" units="K"/>
				<link name="F" initial_value="/Faraday constant" units="Coulomb/mM"/>
				<parameter name="valence" initial_value="1.0" units="dimension_less"/>
			</reversalPotential>
			<constantField name="constantFieldNa" initial_value="-466.7560563851126" units="mM">
				<link name="Vm" initial_value="../Vm" units="mV"/>
				<link name="in" initial_value="../Na" units="mM"/>
				<link name="out" initial_value="../../Na" units="mM"/>
				<link name="R" initial_value="/Gas constant"/>
				<link name="T" initial_value="/absolute temperature" units="K"/>
				<link name="F" initial_value="/Faraday constant" units="Coulomb/mM"/>
				<parameter name="valence" initial_value="1.0" units="dimension_less"/>
			</constantField>
			<constantField name="constantFieldK" initial_value="1.0787714905372157" units="mM">
				<link name="Vm" initial_value="../Vm" units="mV"/>
				<link name="in" initial_value="../K" units="mM"/>
				<link name="out" initial_value="../../K" units="mM"/>
				<link name="R" initial_value="/Gas constant"/>
				<link name="T" initial_value="/absolute temperature" units="K"/>
				<link name="F" initial_value="/Faraday constant" units="Coulomb/mM"/>
				<parameter name="valence" initial_value="1.0" units="dimension_less"/>
			</constantField>
			<constantField name="constantFieldCa" initial_value="-11.552317653646778" units="mM">
				<link name="Vm" initial_value="../Vm" units="mV"/>
				<link name="in" initial_value="../Ca" units="mM"/>
				<link name="out" initial_value="../../Ca" units="mM"/>
				<link name="R" initial_value="/Gas constant"/>
				<link name="T" initial_value="/absolute temperature" units="K"/>
				<link name="F" initial_value="/Faraday constant" units="Coulomb/mM"/>
				<parameter name="valence" initial_value="2.0" units="dimension_less"/>
			</constantField>
			<INa name="INa" initial_value="-14.29262448480944" units="pA">
				<link name="Vm" initial_value="../Vm" units="mV"/>
				<link name="constantFieldNa" initial_value="../constantFieldNa" units="mM"/>
				<link name="constantFieldK" initial_value="../constantFieldK" units="mM"/>
				<link name="constantFieldCa" initial_value="../constantFieldCa" units="mM"/>
				<link name="current" initial_value="../current"/>
				<link name="currentNa" initial_value="../currentNa"/>
				<link name="currentK" initial_value="../currentK"/>
				<link name="currentCa" initial_value="../currentCa"/>
				<parameter name="permeabilityNa" initial_value="2860.0" units="pA/mM"/>
				<parameter name="rerativePK" initial_value="0.1" units="pK/pNa"/>
				<variable name="pRP" initial_value="0.34934199163763646" units="dimension_less"/>
				<variable name="pAP" initial_value="1.7789852349659296E-5" units="dimension_less"/>
				<variable name="pAI" initial_value="0.4126642403617447" units="dimension_less"/>
				<variable name="gate" initial_value="0.6019827285642656" units="dimension_less"/>
			</INa>
			<ICaL name="ICaL" initial_value="-0.02873353877488586" units="pA">
				<link name="Vm" initial_value="../Vm" units="mV"/>
				<link name="Cai" initial_value="../Ca" units="mM"/>
				<link name="ATP" initial_value="../ATP" units="mM"/>
				<link name="constantFieldNa" initial_value="../constantFieldNa" units="mM"/>
				<link name="constantFieldK" initial_value="../constantFieldK" units="mM"/>
				<link name="constantFieldCa" initial_value="../constantFieldCa" units="mM"/>
				<link name="current" initial_value="../current"/>
				<link name="currentNa" initial_value="../currentNa"/>
				<link name="currentK" initial_value="../currentK"/>
				<link name="currentCa" initial_value="../currentCa"/>
				<parameter name="permeabilityCa" initial_value="8712.0" units="pA/mM"/>
				<variable name="pRP" initial_value="0.9967234230930939" units="dimension_less"/>
				<variable name="pAP" initial_value="1.6872890247434126E-6" units="dimension_less"/>
				<variable name="pAI" initial_value="9.875164298781256E-4" units="dimension_less"/>
				<variable name="pU" initial_value="0.173935543630491" units="dimension_less"/>
				<variable name="pUCa" initial_value="6.117975378913727E-5" units="dimension_less"/>
				<variable name="pC" initial_value="0.4286387648951061" units="dimension_less"/>
				<variable name="gate" initial_value="0.9985448344513191" units="dimension_less"/>
				<parameter name="CaDiadic" initial_value="-2.2279643498057112E-7"
					units="dimension_less"/>
			</ICaL>
			<ICaT name="ICaT" initial_value="-0.10869667831987864" units="pA">
				<link name="Vm" initial_value="../Vm" units="mV"/>
				<link name="constantFieldNa" initial_value="../constantFieldNa" units="mM"/>
				<link name="constantFieldK" initial_value="../constantFieldK" units="mM"/>
				<link name="constantFieldCa" initial_value="../constantFieldCa" units="mM"/>
				<link name="current" initial_value="../current"/>
				<link name="currentNa" initial_value="../currentNa"/>
				<link name="currentK" initial_value="../currentK"/>
				<link name="currentCa" initial_value="../currentCa"/>
				<parameter name="permeabilityCa" initial_value="612.0" units="pA/mM"/>
				<variable name="activation" initial_value="1.8059625158299254E-5"
					units="dimension_less"/>
				<variable name="inactivation" initial_value="0.8513085522685014"
					units="dimension_less"/>
			</ICaT>
			<IK1 name="IK1" initial_value="123.79420668795686" units="pA">
				<KoDependency name="permeabilityK" initial_value="151.536" units="pA/mV">
					<parameter name="amplitude" initial_value="1.148"/>
					<link name="Cm" initial_value="../../membrane capacitance"/>
					<parameter name="constant" initial_value="5.4" units="mM"/>
					<parameter name="power" initial_value="0.4" units="dimension_less"/>
					<link name="Ko" initial_value="../../../K"/>
				</KoDependency>
				<rateConstantK name="alfa" initial_value="0.19235741609832008" units="/ms">
					<parameter name="c1" initial_value="1.0" units="/ms"/>
					<parameter name="c2" initial_value="8000.0" units="dimension_less"/>
					<parameter name="c3" initial_value="-97.0" units="dimension_less"/>
					<parameter name="c4" initial_value="8.5" units="dimension_less"/>
					<parameter name="c5" initial_value="7.0" units="dimension_less"/>
					<parameter name="c6" initial_value="-97.0" units="dimension_less"/>
					<parameter name="c7" initial_value="300.0" units="dimension_less"/>
					<link name="Vm" initial_value="../../Vm"/>
					<link name="reversalPotential" initial_value="../../K reversal potential"/>
				</rateConstantK>
				<link name="Vm" initial_value="../Vm" units="mV"/>
				<link name="reversalPotential" initial_value="../K reversal potential" units="mV"/>
				<link name="current" initial_value="../current"/>
				<link name="currentNa" initial_value="../currentNa"/>
				<link name="currentK" initial_value="../currentK"/>
				<link name="currentCa" initial_value="../currentCa"/>
				<variable name="gate" initial_value="0.6089644495590066"/>
			</IK1>
			<IKr name="IKr" initial_value="0.1413280730744212" units="pA">
				<KoDependency name="permeabilityK" initial_value="1.14048" units="pA/mV">
					<parameter name="amplitude" initial_value="0.00864"/>
					<link name="Cm" initial_value="../../membrane capacitance"/>
					<parameter name="constant" initial_value="5.4" units="mM"/>
					<parameter name="power" initial_value="0.2" units="dimension_less"/>
					<link name="Ko" initial_value="../../../K"/>
				</KoDependency>
				<link name="Vm" initial_value="../Vm" units="mV"/>
				<link name="reversalPotential" initial_value="../K reversal potential" units="mV"/>
				<link name="current" initial_value="../current"/>
				<link name="currentNa" initial_value="../currentNa"/>
				<link name="currentK" initial_value="../currentK"/>
				<link name="currentCa" initial_value="../currentCa"/>
				<variable name="gate1" initial_value="0.001881298955769797"/>
				<variable name="gate2" initial_value="0.2035531522392229"/>
				<variable name="gate3" initial_value="0.967167112491243"/>
			</IKr>
			<IKs name="IKs" initial_value="-0.1509095114846661" units="pA">
				<link name="Vm" initial_value="../Vm" units="mV"/>
				<link name="Ca" initial_value="../Ca" units="mM"/>
				<link name="constantFieldNa" initial_value="../constantFieldNa" units="mM"/>
				<link name="constantFieldK" initial_value="../constantFieldK" units="mM"/>
				<link name="constantFieldCa" initial_value="../constantFieldCa" units="mM"/>
				<link name="current" initial_value="../current"/>
				<link name="currentNa" initial_value="../currentNa"/>
				<link name="currentK" initial_value="../currentK"/>
				<link name="currentCa" initial_value="../currentCa"/>
				<parameter name="permeabilityK" initial_value="5.04" units="pA/mM"/>
				<parameter name="relativePNa" initial_value="0.04" units="pNa/pK"/>
				<variable name="gate1" initial_value="0.09191988473153188"/>
				<variable name="gate2" initial_value="0.11272104301062918"/>
			</IKs>
			<Ito name="Ito" initial_value="-7.149510039241817E-10" units="pA">
				<link name="Vm" initial_value="../Vm" units="mV"/>
				<link name="constantFieldNa" initial_value="../constantFieldNa" units="mM"/>
				<link name="constantFieldK" initial_value="../constantFieldK" units="mM"/>
				<link name="constantFieldCa" initial_value="../constantFieldCa" units="mM"/>
				<link name="current" initial_value="../current"/>
				<link name="currentNa" initial_value="../currentNa"/>
				<link name="currentK" initial_value="../currentK"/>
				<link name="currentCa" initial_value="../currentCa"/>
				<parameter name="permeabilityK" initial_value="0.033" units="pA/mM"/>
				<parameter name="relativeP" initial_value="0.09" units="pNa/pK"/>
				<variable name="gate1" initial_value="8.089515797260412E-4"/>
				<variable name="gate2" initial_value="0.9999095615704473"/>
			</Ito>
			<INaK name="INaK" initial_value="80.73140873575493">
				<variable name="ATPconsumption" initial_value="15.029064334505236" units="mM"/>
				<parameter name="ATPconsumingRate" initial_value="7.514532167252618" units="mM/min"/>
				<link name="t0" initial_value="/elapsedTime" units="ms"/>
				<variable name="gate" initial_value="0.5686919092282202"/>
				<parameter name="amplitude" initial_value="21.0" units="pA/pF"/>
				<parameter name="stoichiometryNa" initial_value="3.0" units="pA/mM"/>
				<parameter name="stoichiometryK" initial_value="-2.0" units="pA/mM"/>
				<link name="Vm" initial_value="../Vm" units="mV"/>
				<link name="Cm" initial_value="../membrane capacitance"/>
				<link name="ATP" initial_value="../ATP" units="mM"/>
				<link name="Vi" initial_value="../volume"/>
				<link name="Nai" initial_value="../Na" units="mM"/>
				<link name="Nao" initial_value="../../Na" units="mM"/>
				<link name="Ki" initial_value="../K" units="mM"/>
				<link name="Ko" initial_value="../../K" units="mM"/>
				<link name="current" initial_value="../current"/>
				<link name="currentNa" initial_value="../currentNa"/>
				<link name="currentK" initial_value="../currentK"/>
				<link name="currentCa" initial_value="../currentCa"/>
				<link name="R" initial_value="/Gas constant"/>
				<link name="T" initial_value="/absolute temperature" units="K"/>
				<link name="F" initial_value="/Faraday constant" units="Coulomb/mM"/>
			</INaK>
			<INaCa name="INaCa" initial_value="-7.563202935307129">
				<variable name="gate" initial_value="0.9861944532504633"/>
				<parameter name="amplitude" initial_value="6.81" units="pA/pF"/>
				<parameter name="stoichiometryNa" initial_value="3.0" units="pA/mM"/>
				<parameter name="stoichiometryCa" initial_value="-2.0" units="pA/mM"/>
				<link name="Vm" initial_value="../Vm" units="mV"/>
				<link name="Cm" initial_value="../membrane capacitance"/>
				<link name="Nai" initial_value="../Na" units="mM"/>
				<link name="Nao" initial_value="../../Na" units="mM"/>
				<link name="Cai" initial_value="../Ca" units="mM"/>
				<link name="Cao" initial_value="../../Ca" units="mM"/>
				<link name="current" initial_value="../current"/>
				<link name="currentNa" initial_value="../currentNa"/>
				<link name="currentK" initial_value="../currentK"/>
				<link name="currentCa" initial_value="../currentCa"/>
				<link name="R" initial_value="/Gas constant"/>
				<link name="T" initial_value="/absolute temperature" units="K"/>
				<link name="F" initial_value="/Faraday constant" units="Coulomb/mM"/>
			</INaCa>
			<ILCCa name="ILCCa" initial_value="-2.3133026248438465E-4" units="pA">
				<link name="Cai" initial_value="../Ca" units="mV"/>
				<link name="constantFieldNa" initial_value="../constantFieldNa" units="mM"/>
				<link name="constantFieldK" initial_value="../constantFieldK" units="mM"/>
				<link name="constantFieldCa" initial_value="../constantFieldCa" units="mM"/>
				<link name="current" initial_value="../current"/>
				<link name="currentNa" initial_value="../currentNa"/>
				<link name="currentK" initial_value="../currentK"/>
				<link name="currentCa" initial_value="../currentCa"/>
				<parameter name="permeabilityNa" initial_value="0.11" units="pA/mM"/>
				<parameter name="permeabilityK" initial_value="0.11" units="pA/mM"/>
			</ILCCa>
			<IKATP name="IKATP" initial_value="0.04767647675788873" units="pA">
				<KoDependency name="permeabilityK" initial_value="82.52798549395386" units="pA/mV">
					<parameter name="amplitude" initial_value="0.0236"/>
					<parameter name="Cm" initial_value="2333.0"/>
					<parameter name="constant" initial_value="1.0" units="mM"/>
					<parameter name="power" initial_value="0.24" units="dimension_less"/>
					<link name="Ko" initial_value="../../../K"/>
				</KoDependency>
				<link name="Vm" initial_value="../Vm" units="mV"/>
				<link name="ATPi" initial_value="../ATP" units="mM"/>
				<link name="reversalPotential" initial_value="../K reversal potential" units="mV"/>
				<link name="current" initial_value="../current"/>
				<link name="currentNa" initial_value="../currentNa"/>
				<link name="currentK" initial_value="../currentK"/>
				<link name="currentCa" initial_value="../currentCa"/>
			</IKATP>
			<IKpl name="IKpl" initial_value="1.7107908646411694E-5" units="pA">
				<KoDependency name="GK" initial_value="1.1E-4" units="pA/mV">
					<parameter name="amplitude" initial_value="1.1E-4"/>
					<parameter name="Cm" initial_value="1.0"/>
					<parameter name="constant" initial_value="5.4" units="mM"/>
					<parameter name="power" initial_value="0.16" units="dimension_less"/>
					<link name="Ko" initial_value="../../../K"/>
				</KoDependency>
				<link name="Vm" initial_value="../Vm" units="mV"/>
				<link name="constantFieldNa" initial_value="../constantFieldNa" units="mM"/>
				<link name="constantFieldK" initial_value="../constantFieldK" units="mM"/>
				<link name="constantFieldCa" initial_value="../constantFieldCa" units="mM"/>
				<link name="current" initial_value="../current"/>
				<link name="currentNa" initial_value="../currentNa"/>
				<link name="currentK" initial_value="../currentK"/>
				<link name="currentCa" initial_value="../currentCa"/>
			</IKpl>
			<backGroundCurrent name="IbNSC" initial_value="-179.5349508987256">
				<parameter name="permeabilityNa" initial_value="0.385" units="pA/mM"/>
				<parameter name="permeabilityK" initial_value="0.154" units="pA/mM"/>
				<link name="constantFieldNa" initial_value="../constantFieldNa" units="mM"/>
				<link name="constantFieldK" initial_value="../constantFieldK" units="mM"/>
				<link name="constantFieldCa" initial_value="../constantFieldCa" units="mM"/>
				<link name="current" initial_value="../current"/>
				<link name="currentNa" initial_value="../currentNa"/>
				<link name="currentK" initial_value="../currentK"/>
				<link name="currentCa" initial_value="../currentCa"/>
			</backGroundCurrent>
			<backGroundCurrent name="ICab" initial_value="-0.4620927061458711">
				<parameter name="permeabilityCa" initial_value="0.04"/>
				<link name="constantFieldNa" initial_value="../constantFieldNa" units="mM"/>
				<link name="constantFieldK" initial_value="../constantFieldK" units="mM"/>
				<link name="constantFieldCa" initial_value="../constantFieldCa" units="mM"/>
				<link name="current" initial_value="../current"/>
				<link name="currentNa" initial_value="../currentNa"/>
				<link name="currentK" initial_value="../currentK"/>
				<link name="currentCa" initial_value="../currentCa"/>
			</backGroundCurrent>
			<compartment name="SRrel" initial_value="0.0">
				<volume name="volume" initial_value="160.0" units="um^3">
					<link name="total" initial_value="../../volume" units="um^3"/>
					<parameter name="ratio" initial_value="0.02" units="/cell volume"/>
				</volume>
				<parameter name="Ca" initial_value="2.2056879928648496"/>
				<variable name="CaTotal" initial_value="9.544067751844803"/>
				<analyticCaBuffer name="calsequestrin" initial_value="0.0">
					<link name="Ca" initial_value="../Ca" units="mM"/>
					<link name="CaTotal" initial_value="../CaTotal" units="mM"/>
					<parameter name="Km" initial_value="0.8"/>
					<parameter name="total" initial_value="10.0"/>
				</analyticCaBuffer>
				<IRyR name="IRyR" initial_value="55.00773475363738">
					<link name="Cai" initial_value="../../Ca" units="mM"/>
					<link name="Cao" initial_value="../Ca" units="mM"/>
					<link name="CaDiadic" initial_value="../../ICaL/CaDiadic" units="mM"/>
					<link name="current" initial_value="/dummy"/>
					<link name="currentNa" initial_value="/dummy"/>
					<link name="currentK" initial_value="/dummy"/>
					<link name="currentCa" initial_value="../currentCa"/>
					<parameter name="permeabilityCa" initial_value="62000.0" units="pA/mM"/>
					<parameter name="diadicFactor" initial_value="-150.0"/>
					<variable name="close" initial_value="0.19633653116221225"/>
					<variable name="open" initial_value="4.0224615164530356E-4"/>
				</IRyR>
				<current name="currentCa" initial_value="55.00773475363738" units="pA">
					<link name="in" initial_value="../CaTotal" units="mM"/>
					<link name="out" initial_value="../../CaTotal" units="mM"/>
					<link name="Vi" initial_value="../volume"/>
					<link name="Vo" initial_value="../../volume"/>
					<link name="F" initial_value="/Faraday constant"/>
					<parameter name="valence" initial_value="2.0" units="dimension_less"/>
				</current>
			</compartment>
			<compartment name="SRup" initial_value="0.0">
				<volume name="volume" initial_value="400.0" units="um^3">
					<link name="total" initial_value="../../volume" units="um^3"/>
					<parameter name="ratio" initial_value="0.05" units="/cell volume"/>
				</volume>
				<variable name="Ca" initial_value="2.6920068667009196"/>
				<ICaPump name="ISRCA" initial_value="-1289.1476390972916">
					<link name="Vi" initial_value="../../volume"/>
					<link name="F" initial_value="/Faraday constant"/>
					<parameter name="stoichiometryCa" initial_value="1.0" units="pA/mM"/>
					<link name="Cai" initial_value="../../Ca" units="mM"/>
					<link name="Cao" initial_value="../Ca" units="mM"/>
					<link name="ATP" initial_value="../../ATP" units="mM"/>
					<link name="current" initial_value="/dummy"/>
					<link name="currentNa" initial_value="/dummy"/>
					<link name="currentK" initial_value="/dummy"/>
					<link name="currentCa" initial_value="../currentCa"/>
					<parameter name="amplitude" initial_value="162500.0"/>
					<variable name="gate" initial_value="0.47162957074526285"/>
					<variable name="ATPconsumption" initial_value="84.7614008634867" units="mM"/>
					<parameter name="ATPconsumingRate" initial_value="42.38070043174336"
						units="mM/min"/>
					<link name="t0" initial_value="/elapsedTime" units="ms"/>
				</ICaPump>
				<diffusion name="leak" initial_value="1235.6220475241942">
					<link name="Cai" initial_value="../../Ca" units="mM"/>
					<link name="Cao" initial_value="../Ca" units="mM"/>
					<link name="current" initial_value="/dummy"/>
					<link name="currentNa" initial_value="/dummy"/>
					<link name="currentK" initial_value="/dummy"/>
					<link name="currentCa" initial_value="../currentCa"/>
					<parameter name="permeabilityCa" initial_value="459.0" units="pA/mM"/>
				</diffusion>
				<current name="currentCa" initial_value="-53.52559157309747" units="pA">
					<link name="in" initial_value="../Ca" units="mM"/>
					<link name="out" initial_value="../../CaTotal" units="mM"/>
					<link name="Vi" initial_value="../volume"/>
					<link name="Vo" initial_value="../../volume"/>
					<link name="F" initial_value="/Faraday constant"/>
					<parameter name="valence" initial_value="2.0" units="dimension_less"/>
				</current>
			</compartment>
			<compartment name="separator" initial_value="0.0">
				<diffusion name="transfer" initial_value="187.719085300723">
					<link name="Cai" initial_value="../../SRrel/Ca" units="mM"/>
					<link name="Cao" initial_value="../../SRup/Ca" units="mM"/>
					<link name="current" initial_value="/dummy"/>
					<link name="currentNa" initial_value="/dummy"/>
					<link name="currentK" initial_value="/dummy"/>
					<link name="currentCa" initial_value="../currentCa"/>
					<parameter name="permeabilityCa" initial_value="386.0" units="pA/mM"/>
				</diffusion>
				<current name="currentCa" initial_value="187.719085300723" units="pA">
					<link name="in" initial_value="../../SRup/Ca" units="mM"/>
					<link name="out" initial_value="../../SRrel/CaTotal" units="mM"/>
					<link name="Vi" initial_value="../../SRup/volume"/>
					<link name="Vo" initial_value="../../SRrel/volume"/>
					<link name="F" initial_value="/Faraday constant"/>
					<parameter name="valence" initial_value="2.0" units="dimension_less"/>
				</current>
			</compartment>
			<charge name="current" initial_value="2.573194996907812" units="pA">
				<link name="Vm" initial_value="../Vm" units="mV"/>
				<link name="Cm" initial_value="../membrane capacitance"/>
			</charge>
			<current name="currentNa" initial_value="25.34718997037416" units="pA">
				<link name="in" initial_value="../Na" units="mM"/>
				<link name="out" initial_value="/dummy" units="mM"/>
				<link name="Vi" initial_value="../volume"/>
				<link name="Vo" initial_value="../../volume"/>
				<link name="F" initial_value="/Faraday constant"/>
				<parameter name="valence" initial_value="1.0" units="dimension_less"/>
			</current>
			<current name="currentK" initial_value="-37.30089840426647" units="pA">
				<link name="in" initial_value="../K" units="mM"/>
				<link name="out" initial_value="/dummy" units="mM"/>
				<link name="Vi" initial_value="../volume"/>
				<link name="Vo" initial_value="../../volume"/>
				<link name="F" initial_value="/Faraday constant"/>
				<parameter name="valence" initial_value="1.0" units="dimension_less"/>
			</current>
			<current name="currentCa" initial_value="14.526903430800125" units="pA">
				<link name="in" initial_value="../CaTotal" units="mM"/>
				<link name="out" initial_value="/dummy" units="mM"/>
				<link name="Vi" initial_value="../volume"/>
				<link name="Vo" initial_value="../../volume"/>
				<link name="F" initial_value="/Faraday constant"/>
				<parameter name="valence" initial_value="2.0" units="dimension_less"/>
			</current>
		</compartment>
		<gapjunction name="gap junction 20-21" initial_value="-131.7646783639944" units="pA">
			<junctionalconductance name="conductance" initial_value="2302.731017185728" units="nS">
				<parameter name="number" initial_value="57500.0" units="dimension_less"/>
				<voldependency name="gj" initial_value="73.29526989393992">
					<voltage name="Vj" initial_value="0.057221046392569974" units="mV">
						<link name="Vm1" initial_value="../../../../cell 20/Vm" units="mV"/>
						<link name="Vm2" initial_value="../../../../cell 21/Vm" units="mV"/>
					</voltage>
					<variable name="nHH" initial_value="0.9999228739426989"/>
					<variable name="nLH" initial_value="3.881278093882252E-5"/>
					<variable name="nHL" initial_value="3.831179542756934E-5"/>
					<variable name="nLL" initial_value="1.4870057433630894E-9"/>
					<parameter name="gHH" initial_value="73.2999957719878"/>
					<parameter name="gLH" initial_value="12.027330316840564"/>
					<parameter name="gHL" initial_value="12.02339238606131"/>
					<parameter name="gLL" initial_value="6.5499999100415875"/>
					<parameter name="VH" initial_value="145.9" units="mV"/>
					<parameter name="VL" initial_value="299.0" units="mV"/>
					<parameter name="GH" initial_value="146.6" units="pS"/>
					<parameter name="GL" initial_value="13.1" units="pS"/>
					<parameter name="Acoef" initial_value="0.1815" units="ms-1"/>
					<parameter name="Bcoef" initial_value="7.0E-6" units="ms-1"/>
					<parameter name="Va" initial_value="8.437" units="mV"/>
					<parameter name="Vb" initial_value="8.675" units="mV"/>
					<parameter name="VHL" initial_value="0.0" units="mV"/>
					<parameter name="VLH" initial_value="0.0" units="mV"/>
				</voldependency>
				<independentGate name="pOpen" initial_value="0.5463858173795644">
					<stepGate name="gate_1" initial_value="0.7364060840147897">
						<variable name="open" initial_value="0.24685359293413475"
							units="dimension_less"/>
						<variable name="intermediate 1" initial_value="0.41148142276817024"
							units="dimension_less"/>
						<variable name="intermediate 2" initial_value="0.035329233772995516"
							units="dimension_less"/>
						<variable name="intermediate 3" initial_value="0.04274183453948921"
							units="dimension_less"/>
						<variable name="close" initial_value="0.2635939159852644"
							units="dimension_less"/>
						<link name="ligand" initial_value="../../../../cell 20/Ca" units="mM"/>
						<parameter name="a" initial_value="209.0" units="ms-1 mM-1"/>
						<parameter name="b" initial_value="3.24E-4" units="ms-1"/>
						<parameter name="a_scale 1" initial_value="0.0102"/>
						<parameter name="a_scale 2" initial_value="9.4E-4"/>
						<parameter name="a_scale 3" initial_value="0.0107"/>
						<parameter name="a_scale 4" initial_value="1.0"/>
						<parameter name="b_scale 1" initial_value="1.0"/>
						<parameter name="b_scale 2" initial_value="2.0"/>
						<parameter name="b_scale 3" initial_value="3.0"/>
						<parameter name="b_scale 4" initial_value="4.0"/>
						<parameter name="step" initial_value="4.0" units="dimension_less"/>
					</stepGate>
					<stepGate name="gate_2" initial_value="0.7419626606026125">
						<variable name="open" initial_value="0.2509777082087068"
							units="dimension_less"/>
						<variable name="intermediate 1" initial_value="0.4139325521492252"
							units="dimension_less"/>
						<variable name="intermediate 2" initial_value="0.03511294290920256"
							units="dimension_less"/>
						<variable name="intermediate 3" initial_value="0.04193945733547804"
							units="dimension_less"/>
						<variable name="close" initial_value="0.25803733939739343"
							units="dimension_less"/>
						<link name="ligand" initial_value="../../../../cell 21/Ca" units="mM"/>
						<parameter name="a" initial_value="209.0" units="ms-1 mM-1"/>
						<parameter name="b" initial_value="3.24E-4" units="ms-1"/>
						<parameter name="a_scale 1" initial_value="0.0102"/>
						<parameter name="a_scale 2" initial_value="9.4E-4"/>
						<parameter name="a_scale 3" initial_value="0.0107"/>
						<parameter name="a_scale 4" initial_value="1.0"/>
						<parameter name="b_scale 1" initial_value="1.0"/>
						<parameter name="b_scale 2" initial_value="2.0"/>
						<parameter name="b_scale 3" initial_value="3.0"/>
						<parameter name="b_scale 4" initial_value="4.0"/>
						<parameter name="step" initial_value="4.0" units="dimension_less"/>
					</stepGate>
				</independentGate>
			</junctionalconductance>
			
			<link name="Vm1" initial_value="../cell 20/Vm" units="mV"/>
			<link name="Cm1" initial_value="../cell 20/membrane capacitance" units="pF"/>
			<link name="Ki1" initial_value="../cell 20/K" units="mM"/>
			<link name="volume1" initial_value="../cell 20/volume"/>
			<link name="Vm2" initial_value="../cell 21/Vm" units="mV"/>
			<link name="Cm2" initial_value="../cell 21/membrane capacitance" units="pF"/>
			<link name="Ki2" initial_value="../cell 21/K" units="mM"/>
			<link name="volume2" initial_value="../cell 21/volume"/>
			<link name="F" initial_value="/Faraday constant"/>
			<parameter name="z" initial_value="1.0"/>
		</gapjunction>
		<compartment name="cell 21" initial_value="0.0">
			<VmaxTime name="VmaxTime" initial_value="119655.77997601264" units="ms">
				<link name="Itotal" initial_value="../current"/>
				<link name="Cm" initial_value="../membrane capacitance"/>
				<parameter name="Vmax" initial_value="207.58927551818144" units="V/s"/>
				<parameter name="interval" initial_value="0.0" units="ms"/>
				<parameter name="onset" initial_value="0.0" units="ms"/>
			</VmaxTime>
			<parameter name="volume" initial_value="8000.0" units="um^3"/>
			<parameter name="membrane capacitance" initial_value="132.0" units="pF"/>
			<variable name="Vm" initial_value="-85.52226268507407" units="mV"/>
			<variable name="Na" initial_value="5.474042949174373" units="mM"/>
			<variable name="K" initial_value="140.6252571627251" units="mM"/>
			<parameter name="Ca" initial_value="1.9764419888920748E-5" units="mM"/>
			<variable name="CaTotal" initial_value="4.3156358911397574E-4" units="mM"/>
			<variable name="ATP" initial_value="4.636108753292692" units="mM"/>
			<ATPsynthesis name="ATP synthesis" initial_value="0.001091673740121923">
				<link name="ATP" initial_value="../ATP" units="mM"/>
				<parameter name="totalAdenosine" initial_value="5.0" units="mM"/>
				<parameter name="maxProducingRate" initial_value="0.0030" units="/ms"/>
			</ATPsynthesis>
			<analyticCaBuffer name="calmodulin" initial_value="0.0">
				<link name="CaTotal" initial_value="../CaTotal" units="mM"/>
				<link name="Ca" initial_value="../Ca" units="mM"/>
				<parameter name="Km" initial_value="0.00238" units="mM"/>
				<parameter name="total" initial_value="0.05" units="mM"/>
			</analyticCaBuffer>
			<NLcrossBridge name="crossBridge" initial_value="0.0">
				<link name="troponin" initial_value="../troponin"/>
				<parameter name="halfsarcomerelength" initial_value="0.9616299974254395" units="um"/>
				<parameter name="forceCB" initial_value="1.674709992798609" units="mN/mm^2"/>
				<parameter name="forceExt" initial_value="0.0" units="mN/mm^2"/>
				<variable name="InextensibleLength" initial_value="0.9565759274918441" units="um"/>
				<parameter name="h" initial_value="0.005054069933595473" units="um"/>
			</NLcrossBridge>
			<NLtroponin name="troponin" initial_value="0.0">
				<link name="ATP" initial_value="../ATP" units="mM"/>
				<link name="Ca" initial_value="../Ca" units="mM"/>
				<link name="CaTotal" initial_value="../CaTotal" units="mM"/>
				<link name="crossBridge" initial_value="../crossBridge" units="mM"/>
				<parameter name="total" initial_value="0.07" units="mM"/>
				<parameter name="Km_ATP" initial_value="0.1" units="mM"/>
				<variable name="TCa" initial_value="0.026850260520980992"/>
				<variable name="TCaCB" initial_value="0.0021751112689770073"/>
				<variable name="TCB" initial_value="4.5471960472042523E-4"/>
				<parameter name="free" initial_value="0.9705199086053217" units="mM"/>
				<variable name="ATPconsumption" initial_value="43.78368889222883" units="mM"/>
				<parameter name="ATPconsumingRate" initial_value="21.89184444611442" units="mM/min"/>
				<link name="t0" initial_value="/elapsedTime" units="ms"/>
			</NLtroponin>
			<reversalPotential name="K reversal potential" initial_value="-87.07580882235611"
				units="mV">
				<link name="in" initial_value="../K" units="mM"/>
				<link name="out" initial_value="../../K" units="mM"/>
				<link name="R" initial_value="/Gas constant"/>
				<link name="T" initial_value="/absolute temperature" units="K"/>
				<link name="F" initial_value="/Faraday constant" units="Coulomb/mM"/>
				<parameter name="valence" initial_value="1.0" units="dimension_less"/>
			</reversalPotential>
			<constantField name="constantFieldNa" initial_value="-466.48844877249496" units="mM">
				<link name="Vm" initial_value="../Vm" units="mV"/>
				<link name="in" initial_value="../Na" units="mM"/>
				<link name="out" initial_value="../../Na" units="mM"/>
				<link name="R" initial_value="/Gas constant"/>
				<link name="T" initial_value="/absolute temperature" units="K"/>
				<link name="F" initial_value="/Faraday constant" units="Coulomb/mM"/>
				<parameter name="valence" initial_value="1.0" units="dimension_less"/>
			</constantField>
			<constantField name="constantFieldK" initial_value="1.0791763276237278" units="mM">
				<link name="Vm" initial_value="../Vm" units="mV"/>
				<link name="in" initial_value="../K" units="mM"/>
				<link name="out" initial_value="../../K" units="mM"/>
				<link name="R" initial_value="/Gas constant"/>
				<link name="T" initial_value="/absolute temperature" units="K"/>
				<link name="F" initial_value="/Faraday constant" units="Coulomb/mM"/>
				<parameter name="valence" initial_value="1.0" units="dimension_less"/>
			</constantField>
			<constantField name="constantFieldCa" initial_value="-11.544675308555206" units="mM">
				<link name="Vm" initial_value="../Vm" units="mV"/>
				<link name="in" initial_value="../Ca" units="mM"/>
				<link name="out" initial_value="../../Ca" units="mM"/>
				<link name="R" initial_value="/Gas constant"/>
				<link name="T" initial_value="/absolute temperature" units="K"/>
				<link name="F" initial_value="/Faraday constant" units="Coulomb/mM"/>
				<parameter name="valence" initial_value="2.0" units="dimension_less"/>
			</constantField>
			<INa name="INa" initial_value="-14.370293725626794" units="pA">
				<link name="Vm" initial_value="../Vm" units="mV"/>
				<link name="constantFieldNa" initial_value="../constantFieldNa" units="mM"/>
				<link name="constantFieldK" initial_value="../constantFieldK" units="mM"/>
				<link name="constantFieldCa" initial_value="../constantFieldCa" units="mM"/>
				<link name="current" initial_value="../current"/>
				<link name="currentNa" initial_value="../currentNa"/>
				<link name="currentK" initial_value="../currentK"/>
				<link name="currentCa" initial_value="../currentCa"/>
				<parameter name="permeabilityNa" initial_value="2860.0" units="pA/mM"/>
				<parameter name="rerativePK" initial_value="0.1" units="pK/pNa"/>
				<variable name="pRP" initial_value="0.3479151667525926" units="dimension_less"/>
				<variable name="pAP" initial_value="1.7897020730648143E-5" units="dimension_less"/>
				<variable name="pAI" initial_value="0.41445530001345704" units="dimension_less"/>
				<variable name="gate" initial_value="0.6019750038001338" units="dimension_less"/>
			</INa>
			<ICaL name="ICaL" initial_value="-0.02926519473782343" units="pA">
				<link name="Vm" initial_value="../Vm" units="mV"/>
				<link name="Cai" initial_value="../Ca" units="mM"/>
				<link name="ATP" initial_value="../ATP" units="mM"/>
				<link name="constantFieldNa" initial_value="../constantFieldNa" units="mM"/>
				<link name="constantFieldK" initial_value="../constantFieldK" units="mM"/>
				<link name="constantFieldCa" initial_value="../constantFieldCa" units="mM"/>
				<link name="current" initial_value="../current"/>
				<link name="currentNa" initial_value="../currentNa"/>
				<link name="currentK" initial_value="../currentK"/>
				<link name="currentCa" initial_value="../currentCa"/>
				<parameter name="permeabilityCa" initial_value="8712.0" units="pA/mM"/>
				<variable name="pRP" initial_value="0.9966511167853629" units="dimension_less"/>
				<variable name="pAP" initial_value="1.7196958003414428E-6" units="dimension_less"/>
				<variable name="pAI" initial_value="0.0010213244236935905" units="dimension_less"/>
				<variable name="pU" initial_value="0.17393316644685938" units="dimension_less"/>
				<variable name="pUCa" initial_value="6.114814354063178E-5" units="dimension_less"/>
				<variable name="pC" initial_value="0.42863290461611264" units="dimension_less"/>
				<variable name="gate" initial_value="0.9985114881077931" units="dimension_less"/>
				<parameter name="CaDiadic" initial_value="-2.26918825008685E-7"
					units="dimension_less"/>
			</ICaL>
			<ICaT name="ICaT" initial_value="-0.10959036173697576" units="pA">
				<link name="Vm" initial_value="../Vm" units="mV"/>
				<link name="constantFieldNa" initial_value="../constantFieldNa" units="mM"/>
				<link name="constantFieldK" initial_value="../constantFieldK" units="mM"/>
				<link name="constantFieldCa" initial_value="../constantFieldCa" units="mM"/>
				<link name="current" initial_value="../current"/>
				<link name="currentNa" initial_value="../currentNa"/>
				<link name="currentK" initial_value="../currentK"/>
				<link name="currentCa" initial_value="../currentCa"/>
				<parameter name="permeabilityCa" initial_value="612.0" units="pA/mM"/>
				<variable name="activation" initial_value="1.824522557314645E-5"
					units="dimension_less"/>
				<variable name="inactivation" initial_value="0.8501390751708425"
					units="dimension_less"/>
			</ICaT>
			<IK1 name="IK1" initial_value="123.90141677896203" units="pA">
				<KoDependency name="permeabilityK" initial_value="151.536" units="pA/mV">
					<parameter name="amplitude" initial_value="1.148"/>
					<link name="Cm" initial_value="../../membrane capacitance"/>
					<parameter name="constant" initial_value="5.4" units="mM"/>
					<parameter name="power" initial_value="0.4" units="dimension_less"/>
					<link name="Ko" initial_value="../../../K"/>
				</KoDependency>
				<rateConstantK name="alfa" initial_value="0.192355847683938" units="/ms">
					<parameter name="c1" initial_value="1.0" units="/ms"/>
					<parameter name="c2" initial_value="8000.0" units="dimension_less"/>
					<parameter name="c3" initial_value="-97.0" units="dimension_less"/>
					<parameter name="c4" initial_value="8.5" units="dimension_less"/>
					<parameter name="c5" initial_value="7.0" units="dimension_less"/>
					<parameter name="c6" initial_value="-97.0" units="dimension_less"/>
					<parameter name="c7" initial_value="300.0" units="dimension_less"/>
					<link name="Vm" initial_value="../../Vm"/>
					<link name="reversalPotential" initial_value="../../K reversal potential"/>
				</rateConstantK>
				<link name="Vm" initial_value="../Vm" units="mV"/>
				<link name="reversalPotential" initial_value="../K reversal potential" units="mV"/>
				<link name="current" initial_value="../current"/>
				<link name="currentNa" initial_value="../currentNa"/>
				<link name="currentK" initial_value="../currentK"/>
				<link name="currentCa" initial_value="../currentCa"/>
				<variable name="gate" initial_value="0.6089374006858842"/>
			</IK1>
			<IKr name="IKr" initial_value="0.14202908763223998" units="pA">
				<KoDependency name="permeabilityK" initial_value="1.14048" units="pA/mV">
					<parameter name="amplitude" initial_value="0.00864"/>
					<link name="Cm" initial_value="../../membrane capacitance"/>
					<parameter name="constant" initial_value="5.4" units="mM"/>
					<parameter name="power" initial_value="0.2" units="dimension_less"/>
					<link name="Ko" initial_value="../../../K"/>
				</KoDependency>
				<link name="Vm" initial_value="../Vm" units="mV"/>
				<link name="reversalPotential" initial_value="../K reversal potential" units="mV"/>
				<link name="current" initial_value="../current"/>
				<link name="currentNa" initial_value="../currentNa"/>
				<link name="currentK" initial_value="../currentK"/>
				<link name="currentCa" initial_value="../currentCa"/>
				<variable name="gate1" initial_value="0.0019041715787029682"/>
				<variable name="gate2" initial_value="0.20437422921700604"/>
				<variable name="gate3" initial_value="0.9670564591316534"/>
			</IKr>
			<IKs name="IKs" initial_value="-0.15053559026396685" units="pA">
				<link name="Vm" initial_value="../Vm" units="mV"/>
				<link name="Ca" initial_value="../Ca" units="mM"/>
				<link name="constantFieldNa" initial_value="../constantFieldNa" units="mM"/>
				<link name="constantFieldK" initial_value="../constantFieldK" units="mM"/>
				<link name="constantFieldCa" initial_value="../constantFieldCa" units="mM"/>
				<link name="current" initial_value="../current"/>
				<link name="currentNa" initial_value="../currentNa"/>
				<link name="currentK" initial_value="../currentK"/>
				<link name="currentCa" initial_value="../currentCa"/>
				<parameter name="permeabilityK" initial_value="5.04" units="pA/mM"/>
				<parameter name="relativePNa" initial_value="0.04" units="pNa/pK"/>
				<variable name="gate1" initial_value="0.09201726476555197"/>
				<variable name="gate2" initial_value="0.111834896956389"/>
			</IKs>
			<Ito name="Ito" initial_value="-7.199815162517094E-10" units="pA">
				<link name="Vm" initial_value="../Vm" units="mV"/>
				<link name="constantFieldNa" initial_value="../constantFieldNa" units="mM"/>
				<link name="constantFieldK" initial_value="../constantFieldK" units="mM"/>
				<link name="constantFieldCa" initial_value="../constantFieldCa" units="mM"/>
				<link name="current" initial_value="../current"/>
				<link name="currentNa" initial_value="../currentNa"/>
				<link name="currentK" initial_value="../currentK"/>
				<link name="currentCa" initial_value="../currentCa"/>
				<parameter name="permeabilityK" initial_value="0.033" units="pA/mM"/>
				<parameter name="relativeP" initial_value="0.09" units="pNa/pK"/>
				<variable name="gate1" initial_value="8.110063642989197E-4"/>
				<variable name="gate2" initial_value="0.9999090888169547"/>
			</Ito>
			<INaK name="INaK" initial_value="80.64596917807596">
				<variable name="ATPconsumption" initial_value="15.003659133784822" units="mM"/>
				<parameter name="ATPconsumingRate" initial_value="7.501829566892412" units="mM/min"/>
				<link name="t0" initial_value="/elapsedTime" units="ms"/>
				<variable name="gate" initial_value="0.5694344207554956"/>
				<parameter name="amplitude" initial_value="21.0" units="pA/pF"/>
				<parameter name="stoichiometryNa" initial_value="3.0" units="pA/mM"/>
				<parameter name="stoichiometryK" initial_value="-2.0" units="pA/mM"/>
				<link name="Vm" initial_value="../Vm" units="mV"/>
				<link name="Cm" initial_value="../membrane capacitance"/>
				<link name="ATP" initial_value="../ATP" units="mM"/>
				<link name="Vi" initial_value="../volume"/>
				<link name="Nai" initial_value="../Na" units="mM"/>
				<link name="Nao" initial_value="../../Na" units="mM"/>
				<link name="Ki" initial_value="../K" units="mM"/>
				<link name="Ko" initial_value="../../K" units="mM"/>
				<link name="current" initial_value="../current"/>
				<link name="currentNa" initial_value="../currentNa"/>
				<link name="currentK" initial_value="../currentK"/>
				<link name="currentCa" initial_value="../currentCa"/>
				<link name="R" initial_value="/Gas constant"/>
				<link name="T" initial_value="/absolute temperature" units="K"/>
				<link name="F" initial_value="/Faraday constant" units="Coulomb/mM"/>
			</INaK>
			<INaCa name="INaCa" initial_value="-7.579448320935083">
				<variable name="gate" initial_value="0.986309053523738"/>
				<parameter name="amplitude" initial_value="6.81" units="pA/pF"/>
				<parameter name="stoichiometryNa" initial_value="3.0" units="pA/mM"/>
				<parameter name="stoichiometryCa" initial_value="-2.0" units="pA/mM"/>
				<link name="Vm" initial_value="../Vm" units="mV"/>
				<link name="Cm" initial_value="../membrane capacitance"/>
				<link name="Nai" initial_value="../Na" units="mM"/>
				<link name="Nao" initial_value="../../Na" units="mM"/>
				<link name="Cai" initial_value="../Ca" units="mM"/>
				<link name="Cao" initial_value="../../Ca" units="mM"/>
				<link name="current" initial_value="../current"/>
				<link name="currentNa" initial_value="../currentNa"/>
				<link name="currentK" initial_value="../currentK"/>
				<link name="currentCa" initial_value="../currentCa"/>
				<link name="R" initial_value="/Gas constant"/>
				<link name="T" initial_value="/absolute temperature" units="K"/>
				<link name="F" initial_value="/Faraday constant" units="Coulomb/mM"/>
			</INaCa>
			<ILCCa name="ILCCa" initial_value="-2.2873585849706373E-4" units="pA">
				<link name="Cai" initial_value="../Ca" units="mV"/>
				<link name="constantFieldNa" initial_value="../constantFieldNa" units="mM"/>
				<link name="constantFieldK" initial_value="../constantFieldK" units="mM"/>
				<link name="constantFieldCa" initial_value="../constantFieldCa" units="mM"/>
				<link name="current" initial_value="../current"/>
				<link name="currentNa" initial_value="../currentNa"/>
				<link name="currentK" initial_value="../currentK"/>
				<link name="currentCa" initial_value="../currentCa"/>
				<parameter name="permeabilityNa" initial_value="0.11" units="pA/mM"/>
				<parameter name="permeabilityK" initial_value="0.11" units="pA/mM"/>
			</ILCCa>
			<IKATP name="IKATP" initial_value="0.0476986563163598" units="pA">
				<KoDependency name="permeabilityK" initial_value="82.52798549395386" units="pA/mV">
					<parameter name="amplitude" initial_value="0.0236"/>
					<parameter name="Cm" initial_value="2333.0"/>
					<parameter name="constant" initial_value="1.0" units="mM"/>
					<parameter name="power" initial_value="0.24" units="dimension_less"/>
					<link name="Ko" initial_value="../../../K"/>
				</KoDependency>
				<link name="Vm" initial_value="../Vm" units="mV"/>
				<link name="ATPi" initial_value="../ATP" units="mM"/>
				<link name="reversalPotential" initial_value="../K reversal potential" units="mV"/>
				<link name="current" initial_value="../current"/>
				<link name="currentNa" initial_value="../currentNa"/>
				<link name="currentK" initial_value="../currentK"/>
				<link name="currentCa" initial_value="../currentCa"/>
			</IKATP>
			<IKpl name="IKpl" initial_value="1.7178046727664144E-5" units="pA">
				<KoDependency name="GK" initial_value="1.1E-4" units="pA/mV">
					<parameter name="amplitude" initial_value="1.1E-4"/>
					<parameter name="Cm" initial_value="1.0"/>
					<parameter name="constant" initial_value="5.4" units="mM"/>
					<parameter name="power" initial_value="0.16" units="dimension_less"/>
					<link name="Ko" initial_value="../../../K"/>
				</KoDependency>
				<link name="Vm" initial_value="../Vm" units="mV"/>
				<link name="constantFieldNa" initial_value="../constantFieldNa" units="mM"/>
				<link name="constantFieldK" initial_value="../constantFieldK" units="mM"/>
				<link name="constantFieldCa" initial_value="../constantFieldCa" units="mM"/>
				<link name="current" initial_value="../current"/>
				<link name="currentNa" initial_value="../currentNa"/>
				<link name="currentK" initial_value="../currentK"/>
				<link name="currentCa" initial_value="../currentCa"/>
			</IKpl>
			<backGroundCurrent name="IbNSC" initial_value="-179.43185962295652">
				<parameter name="permeabilityNa" initial_value="0.385" units="pA/mM"/>
				<parameter name="permeabilityK" initial_value="0.154" units="pA/mM"/>
				<link name="constantFieldNa" initial_value="../constantFieldNa" units="mM"/>
				<link name="constantFieldK" initial_value="../constantFieldK" units="mM"/>
				<link name="constantFieldCa" initial_value="../constantFieldCa" units="mM"/>
				<link name="current" initial_value="../current"/>
				<link name="currentNa" initial_value="../currentNa"/>
				<link name="currentK" initial_value="../currentK"/>
				<link name="currentCa" initial_value="../currentCa"/>
			</backGroundCurrent>
			<backGroundCurrent name="ICab" initial_value="-0.46178701234220826">
				<parameter name="permeabilityCa" initial_value="0.04"/>
				<link name="constantFieldNa" initial_value="../constantFieldNa" units="mM"/>
				<link name="constantFieldK" initial_value="../constantFieldK" units="mM"/>
				<link name="constantFieldCa" initial_value="../constantFieldCa" units="mM"/>
				<link name="current" initial_value="../current"/>
				<link name="currentNa" initial_value="../currentNa"/>
				<link name="currentK" initial_value="../currentK"/>
				<link name="currentCa" initial_value="../currentCa"/>
			</backGroundCurrent>
			<compartment name="SRrel" initial_value="0.0">
				<volume name="volume" initial_value="160.0" units="um^3">
					<link name="total" initial_value="../../volume" units="um^3"/>
					<parameter name="ratio" initial_value="0.02" units="/cell volume"/>
				</volume>
				<parameter name="Ca" initial_value="2.202246079632612"/>
				<variable name="CaTotal" initial_value="9.537574434535829"/>
				<analyticCaBuffer name="calsequestrin" initial_value="0.0">
					<link name="Ca" initial_value="../Ca" units="mM"/>
					<link name="CaTotal" initial_value="../CaTotal" units="mM"/>
					<parameter name="Km" initial_value="0.8"/>
					<parameter name="total" initial_value="10.0"/>
				</analyticCaBuffer>
				<IRyR name="IRyR" initial_value="54.75719111325474">
					<link name="Cai" initial_value="../../Ca" units="mM"/>
					<link name="Cao" initial_value="../Ca" units="mM"/>
					<link name="CaDiadic" initial_value="../../ICaL/CaDiadic" units="mM"/>
					<link name="current" initial_value="/dummy"/>
					<link name="currentNa" initial_value="/dummy"/>
					<link name="currentK" initial_value="/dummy"/>
					<link name="currentCa" initial_value="../currentCa"/>
					<parameter name="permeabilityCa" initial_value="62000.0" units="pA/mM"/>
					<parameter name="diadicFactor" initial_value="-150.0"/>
					<variable name="close" initial_value="0.19581834382046182"/>
					<variable name="open" initial_value="4.010398457805091E-4"/>
				</IRyR>
				<current name="currentCa" initial_value="54.75719111325474" units="pA">
					<link name="in" initial_value="../CaTotal" units="mM"/>
					<link name="out" initial_value="../../CaTotal" units="mM"/>
					<link name="Vi" initial_value="../volume"/>
					<link name="Vo" initial_value="../../volume"/>
					<link name="F" initial_value="/Faraday constant"/>
					<parameter name="valence" initial_value="2.0" units="dimension_less"/>
				</current>
			</compartment>
			<compartment name="SRup" initial_value="0.0">
				<volume name="volume" initial_value="400.0" units="um^3">
					<link name="total" initial_value="../../volume" units="um^3"/>
					<parameter name="ratio" initial_value="0.05" units="/cell volume"/>
				</volume>
				<variable name="Ca" initial_value="2.687877844277073"/>
				<ICaPump name="ISRCA" initial_value="-1286.9004525674866">
					<link name="Vi" initial_value="../../volume"/>
					<link name="F" initial_value="/Faraday constant"/>
					<parameter name="stoichiometryCa" initial_value="1.0" units="pA/mM"/>
					<link name="Cai" initial_value="../../Ca" units="mM"/>
					<link name="Cao" initial_value="../Ca" units="mM"/>
					<link name="ATP" initial_value="../../ATP" units="mM"/>
					<link name="current" initial_value="/dummy"/>
					<link name="currentNa" initial_value="/dummy"/>
					<link name="currentK" initial_value="/dummy"/>
					<link name="currentCa" initial_value="../currentCa"/>
					<parameter name="amplitude" initial_value="162500.0"/>
					<variable name="gate" initial_value="0.4707471050631011"/>
					<variable name="ATPconsumption" initial_value="84.6502602345572" units="mM"/>
					<parameter name="ATPconsumingRate" initial_value="42.3251301172786"
						units="mM/min"/>
					<link name="t0" initial_value="/elapsedTime" units="ms"/>
				</ICaPump>
				<diffusion name="leak" initial_value="1233.7268586544476">
					<link name="Cai" initial_value="../../Ca" units="mM"/>
					<link name="Cao" initial_value="../Ca" units="mM"/>
					<link name="current" initial_value="/dummy"/>
					<link name="currentNa" initial_value="/dummy"/>
					<link name="currentK" initial_value="/dummy"/>
					<link name="currentCa" initial_value="../currentCa"/>
					<parameter name="permeabilityCa" initial_value="459.0" units="pA/mM"/>
				</diffusion>
				<current name="currentCa" initial_value="-53.173593913038985" units="pA">
					<link name="in" initial_value="../Ca" units="mM"/>
					<link name="out" initial_value="../../CaTotal" units="mM"/>
					<link name="Vi" initial_value="../volume"/>
					<link name="Vo" initial_value="../../volume"/>
					<link name="F" initial_value="/Faraday constant"/>
					<parameter name="valence" initial_value="2.0" units="dimension_less"/>
				</current>
			</compartment>
			<compartment name="separator" initial_value="0.0">
				<diffusion name="transfer" initial_value="187.45386115276187">
					<link name="Cai" initial_value="../../SRrel/Ca" units="mM"/>
					<link name="Cao" initial_value="../../SRup/Ca" units="mM"/>
					<link name="current" initial_value="/dummy"/>
					<link name="currentNa" initial_value="/dummy"/>
					<link name="currentK" initial_value="/dummy"/>
					<link name="currentCa" initial_value="../currentCa"/>
					<parameter name="permeabilityCa" initial_value="386.0" units="pA/mM"/>
				</diffusion>
				<current name="currentCa" initial_value="187.45386115276187" units="pA">
					<link name="in" initial_value="../../SRup/Ca" units="mM"/>
					<link name="out" initial_value="../../SRrel/CaTotal" units="mM"/>
					<link name="Vi" initial_value="../../SRup/volume"/>
					<link name="Vo" initial_value="../../SRrel/volume"/>
					<link name="F" initial_value="/Faraday constant"/>
					<parameter name="valence" initial_value="2.0" units="dimension_less"/>
				</current>
			</compartment>
			<charge name="current" initial_value="2.604122313855461" units="pA">
				<link name="Vm" initial_value="../Vm" units="mV"/>
				<link name="Cm" initial_value="../membrane capacitance"/>
			</charge>
			<current name="currentNa" initial_value="25.067863473874013" units="pA">
				<link name="in" initial_value="../Na" units="mM"/>
				<link name="out" initial_value="/dummy" units="mM"/>
				<link name="Vi" initial_value="../volume"/>
				<link name="Vo" initial_value="../../volume"/>
				<link name="F" initial_value="/Faraday constant"/>
				<parameter name="valence" initial_value="1.0" units="dimension_less"/>
			</current>
			<current name="currentK" initial_value="-37.02201609639719" units="pA">
				<link name="in" initial_value="../K" units="mM"/>
				<link name="out" initial_value="/dummy" units="mM"/>
				<link name="Vi" initial_value="../volume"/>
				<link name="Vo" initial_value="../../volume"/>
				<link name="F" initial_value="/Faraday constant"/>
				<parameter name="valence" initial_value="1.0" units="dimension_less"/>
			</current>
			<current name="currentCa" initial_value="14.55827493637862" units="pA">
				<link name="in" initial_value="../CaTotal" units="mM"/>
				<link name="out" initial_value="/dummy" units="mM"/>
				<link name="Vi" initial_value="../volume"/>
				<link name="Vo" initial_value="../../volume"/>
				<link name="F" initial_value="/Faraday constant"/>
				<parameter name="valence" initial_value="2.0" units="dimension_less"/>
			</current>
		</compartment>
		<gapjunction name="gap junction 21-22" initial_value="-134.37211747732508" units="pA">
			<junctionalconductance name="conductance" initial_value="2345.1313982763254" units="nS">
				<parameter name="number" initial_value="57500.0" units="dimension_less"/>
				<voldependency name="gj" initial_value="73.29526988209108">
					<voltage name="Vj" initial_value="0.05729833201503709" units="mV">
						<link name="Vm1" initial_value="../../../../cell 21/Vm" units="mV"/>
						<link name="Vm2" initial_value="../../../../cell 22/Vm" units="mV"/>
					</voltage>
					<variable name="nHH" initial_value="0.9999228739375711"/>
					<variable name="nLH" initial_value="3.881313942124191E-5"/>
					<variable name="nHL" initial_value="3.8311433506103505E-5"/>
					<variable name="nLL" initial_value="1.4870053275474065E-9"/>
					<parameter name="gHH" initial_value="73.29999576055894"/>
					<parameter name="gLH" initial_value="12.027332893532925"/>
					<parameter name="gHL" initial_value="12.023389644046938"/>
					<parameter name="gLL" initial_value="6.549999909798419"/>
					<parameter name="VH" initial_value="145.9" units="mV"/>
					<parameter name="VL" initial_value="299.0" units="mV"/>
					<parameter name="GH" initial_value="146.6" units="pS"/>
					<parameter name="GL" initial_value="13.1" units="pS"/>
					<parameter name="Acoef" initial_value="0.1815" units="ms-1"/>
					<parameter name="Bcoef" initial_value="7.0E-6" units="ms-1"/>
					<parameter name="Va" initial_value="8.437" units="mV"/>
					<parameter name="Vb" initial_value="8.675" units="mV"/>
					<parameter name="VHL" initial_value="0.0" units="mV"/>
					<parameter name="VLH" initial_value="0.0" units="mV"/>
				</voldependency>
				<independentGate name="pOpen" initial_value="0.5564464657634324">
					<stepGate name="gate_1" initial_value="0.7419642717862438">
						<variable name="open" initial_value="0.25097894334758103"
							units="dimension_less"/>
						<variable name="intermediate 1" initial_value="0.4139315278341572"
							units="dimension_less"/>
						<variable name="intermediate 2" initial_value="0.035113123603589196"
							units="dimension_less"/>
						<variable name="intermediate 3" initial_value="0.04194067700091637"
							units="dimension_less"/>
						<variable name="close" initial_value="0.25803572821372633"
							units="dimension_less"/>
						<link name="ligand" initial_value="../../../../cell 21/Ca" units="mM"/>
						<parameter name="a" initial_value="209.0" units="ms-1 mM-1"/>
						<parameter name="b" initial_value="3.24E-4" units="ms-1"/>
						<parameter name="a_scale 1" initial_value="0.0102"/>
						<parameter name="a_scale 2" initial_value="9.4E-4"/>
						<parameter name="a_scale 3" initial_value="0.0107"/>
						<parameter name="a_scale 4" initial_value="1.0"/>
						<parameter name="b_scale 1" initial_value="1.0"/>
						<parameter name="b_scale 2" initial_value="2.0"/>
						<parameter name="b_scale 3" initial_value="3.0"/>
						<parameter name="b_scale 4" initial_value="4.0"/>
						<parameter name="step" initial_value="4.0" units="dimension_less"/>
					</stepGate>
					<stepGate name="gate_2" initial_value="0.7499639631215852">
						<variable name="open" initial_value="0.25705061065677093"
							units="dimension_less"/>
						<variable name="intermediate 1" initial_value="0.4173319295374771"
							units="dimension_less"/>
						<variable name="intermediate 2" initial_value="0.03478746632519537"
							units="dimension_less"/>
						<variable name="intermediate 3" initial_value="0.040793956602141794"
							units="dimension_less"/>
						<variable name="close" initial_value="0.25003603687828846"
							units="dimension_less"/>
						<link name="ligand" initial_value="../../../../cell 22/Ca" units="mM"/>
						<parameter name="a" initial_value="209.0" units="ms-1 mM-1"/>
						<parameter name="b" initial_value="3.24E-4" units="ms-1"/>
						<parameter name="a_scale 1" initial_value="0.0102"/>
						<parameter name="a_scale 2" initial_value="9.4E-4"/>
						<parameter name="a_scale 3" initial_value="0.0107"/>
						<parameter name="a_scale 4" initial_value="1.0"/>
						<parameter name="b_scale 1" initial_value="1.0"/>
						<parameter name="b_scale 2" initial_value="2.0"/>
						<parameter name="b_scale 3" initial_value="3.0"/>
						<parameter name="b_scale 4" initial_value="4.0"/>
						<parameter name="step" initial_value="4.0" units="dimension_less"/>
					</stepGate>
				</independentGate>
			</junctionalconductance>
			
			<link name="Vm1" initial_value="../cell 21/Vm" units="mV"/>
			<link name="Cm1" initial_value="../cell 21/membrane capacitance" units="pF"/>
			<link name="Ki1" initial_value="../cell 21/K" units="mM"/>
			<link name="volume1" initial_value="../cell 21/volume"/>
			<link name="Vm2" initial_value="../cell 22/Vm" units="mV"/>
			<link name="Cm2" initial_value="../cell 22/membrane capacitance" units="pF"/>
			<link name="Ki2" initial_value="../cell 22/K" units="mM"/>
			<link name="volume2" initial_value="../cell 22/volume"/>
			<link name="F" initial_value="/Faraday constant"/>
			<parameter name="z" initial_value="1.0"/>
		</gapjunction>
		<compartment name="cell 22" initial_value="0.0">
			<VmaxTime name="VmaxTime" initial_value="119655.96997601254" units="ms">
				<link name="Itotal" initial_value="../current"/>
				<link name="Cm" initial_value="../membrane capacitance"/>
				<parameter name="Vmax" initial_value="207.35643560597154" units="V/s"/>
				<parameter name="interval" initial_value="0.0" units="ms"/>
				<parameter name="onset" initial_value="0.0" units="ms"/>
			</VmaxTime>
			<parameter name="volume" initial_value="8000.0" units="um^3"/>
			<parameter name="membrane capacitance" initial_value="132.0" units="pF"/>
			<variable name="Vm" initial_value="-85.46496435305903" units="mV"/>
			<variable name="Na" initial_value="5.431088028702995" units="mM"/>
			<variable name="K" initial_value="140.29520034265954" units="mM"/>
			<parameter name="Ca" initial_value="1.9654837373934975E-5" units="mM"/>
			<variable name="CaTotal" initial_value="4.291895143578047E-4" units="mM"/>
			<variable name="ATP" initial_value="4.637748686703894" units="mM"/>
			<ATPsynthesis name="ATP synthesis" initial_value="0.0010867539398883182">
				<link name="ATP" initial_value="../ATP" units="mM"/>
				<parameter name="totalAdenosine" initial_value="5.0" units="mM"/>
				<parameter name="maxProducingRate" initial_value="0.0030" units="/ms"/>
			</ATPsynthesis>
			<analyticCaBuffer name="calmodulin" initial_value="0.0">
				<link name="CaTotal" initial_value="../CaTotal" units="mM"/>
				<link name="Ca" initial_value="../Ca" units="mM"/>
				<parameter name="Km" initial_value="0.00238" units="mM"/>
				<parameter name="total" initial_value="0.05" units="mM"/>
			</analyticCaBuffer>
			<NLcrossBridge name="crossBridge" initial_value="0.0">
				<link name="troponin" initial_value="../troponin"/>
				<parameter name="halfsarcomerelength" initial_value="0.9616949974258325" units="um"/>
				<parameter name="forceCB" initial_value="1.6613120732391902" units="mN/mm^2"/>
				<parameter name="forceExt" initial_value="0.0" units="mN/mm^2"/>
				<variable name="InextensibleLength" initial_value="0.95664234042996" units="um"/>
				<parameter name="h" initial_value="0.00505265699587254" units="um"/>
			</NLcrossBridge>
			<NLtroponin name="troponin" initial_value="0.0">
				<link name="ATP" initial_value="../ATP" units="mM"/>
				<link name="Ca" initial_value="../Ca" units="mM"/>
				<link name="CaTotal" initial_value="../CaTotal" units="mM"/>
				<link name="crossBridge" initial_value="../crossBridge" units="mM"/>
				<parameter name="total" initial_value="0.07" units="mM"/>
				<parameter name="Km_ATP" initial_value="0.1" units="mM"/>
				<variable name="TCa" initial_value="0.02669455833502376"/>
				<variable name="TCaCB" initial_value="0.0021579260013237997"/>
				<variable name="TCB" initial_value="4.515953782295684E-4"/>
				<parameter name="free" initial_value="0.9706959202854228" units="mM"/>
				<variable name="ATPconsumption" initial_value="43.38967318935343" units="mM"/>
				<parameter name="ATPconsumingRate" initial_value="21.694836594676715" units="mM/min"/>
				<link name="t0" initial_value="/elapsedTime" units="ms"/>
			</NLtroponin>
			<reversalPotential name="K reversal potential" initial_value="-87.01303833924493"
				units="mV">
				<link name="in" initial_value="../K" units="mM"/>
				<link name="out" initial_value="../../K" units="mM"/>
				<link name="R" initial_value="/Gas constant"/>
				<link name="T" initial_value="/absolute temperature" units="K"/>
				<link name="F" initial_value="/Faraday constant" units="Coulomb/mM"/>
				<parameter name="valence" initial_value="1.0" units="dimension_less"/>
			</reversalPotential>
			<constantField name="constantFieldNa" initial_value="-466.22263092125775" units="mM">
				<link name="Vm" initial_value="../Vm" units="mV"/>
				<link name="in" initial_value="../Na" units="mM"/>
				<link name="out" initial_value="../../Na" units="mM"/>
				<link name="R" initial_value="/Gas constant"/>
				<link name="T" initial_value="/absolute temperature" units="K"/>
				<link name="F" initial_value="/Faraday constant" units="Coulomb/mM"/>
				<parameter name="valence" initial_value="1.0" units="dimension_less"/>
			</constantField>
			<constantField name="constantFieldK" initial_value="1.0746413662360106" units="mM">
				<link name="Vm" initial_value="../Vm" units="mV"/>
				<link name="in" initial_value="../K" units="mM"/>
				<link name="out" initial_value="../../K" units="mM"/>
				<link name="R" initial_value="/Gas constant"/>
				<link name="T" initial_value="/absolute temperature" units="K"/>
				<link name="F" initial_value="/Faraday constant" units="Coulomb/mM"/>
				<parameter name="valence" initial_value="1.0" units="dimension_less"/>
			</constantField>
			<constantField name="constantFieldCa" initial_value="-11.537022885160454" units="mM">
				<link name="Vm" initial_value="../Vm" units="mV"/>
				<link name="in" initial_value="../Ca" units="mM"/>
				<link name="out" initial_value="../../Ca" units="mM"/>
				<link name="R" initial_value="/Gas constant"/>
				<link name="T" initial_value="/absolute temperature" units="K"/>
				<link name="F" initial_value="/Faraday constant" units="Coulomb/mM"/>
				<parameter name="valence" initial_value="2.0" units="dimension_less"/>
			</constantField>
			<INa name="INa" initial_value="-14.448101608067239" units="pA">
				<link name="Vm" initial_value="../Vm" units="mV"/>
				<link name="constantFieldNa" initial_value="../constantFieldNa" units="mM"/>
				<link name="constantFieldK" initial_value="../constantFieldK" units="mM"/>
				<link name="constantFieldCa" initial_value="../constantFieldCa" units="mM"/>
				<link name="current" initial_value="../current"/>
				<link name="currentNa" initial_value="../currentNa"/>
				<link name="currentK" initial_value="../currentK"/>
				<link name="currentCa" initial_value="../currentCa"/>
				<parameter name="permeabilityNa" initial_value="2860.0" units="pA/mM"/>
				<parameter name="rerativePK" initial_value="0.1" units="pK/pNa"/>
				<variable name="pRP" initial_value="0.34648657841961433" units="dimension_less"/>
				<variable name="pAP" initial_value="1.8004677334360395E-5" units="dimension_less"/>
				<variable name="pAI" initial_value="0.41624941519280584" units="dimension_less"/>
				<variable name="gate" initial_value="0.6019579809533179" units="dimension_less"/>
			</INa>
			<ICaL name="ICaL" initial_value="-0.029811413898094156" units="pA">
				<link name="Vm" initial_value="../Vm" units="mV"/>
				<link name="Cai" initial_value="../Ca" units="mM"/>
				<link name="ATP" initial_value="../ATP" units="mM"/>
				<link name="constantFieldNa" initial_value="../constantFieldNa" units="mM"/>
				<link name="constantFieldK" initial_value="../constantFieldK" units="mM"/>
				<link name="constantFieldCa" initial_value="../constantFieldCa" units="mM"/>
				<link name="current" initial_value="../current"/>
				<link name="currentNa" initial_value="../currentNa"/>
				<link name="currentK" initial_value="../currentK"/>
				<link name="currentCa" initial_value="../currentCa"/>
				<parameter name="permeabilityCa" initial_value="8712.0" units="pA/mM"/>
				<variable name="pRP" initial_value="0.9965768456474827" units="dimension_less"/>
				<variable name="pAP" initial_value="1.7529864930182944E-6" units="dimension_less"/>
				<variable name="pAI" initial_value="0.0010563157277823775" units="dimension_less"/>
				<variable name="pU" initial_value="0.17393109268494392" units="dimension_less"/>
				<variable name="pUCa" initial_value="6.109650255658786E-5" units="dimension_less"/>
				<variable name="pC" initial_value="0.42862774405960313" units="dimension_less"/>
				<variable name="gate" initial_value="0.9984771521954701" units="dimension_less"/>
				<parameter name="CaDiadic" initial_value="-2.311540991583672E-7"
					units="dimension_less"/>
			</ICaL>
			<ICaT name="ICaT" initial_value="-0.11049127795307759" units="pA">
				<link name="Vm" initial_value="../Vm" units="mV"/>
				<link name="constantFieldNa" initial_value="../constantFieldNa" units="mM"/>
				<link name="constantFieldK" initial_value="../constantFieldK" units="mM"/>
				<link name="constantFieldCa" initial_value="../constantFieldCa" units="mM"/>
				<link name="current" initial_value="../current"/>
				<link name="currentNa" initial_value="../currentNa"/>
				<link name="currentK" initial_value="../currentK"/>
				<link name="currentCa" initial_value="../currentCa"/>
				<parameter name="permeabilityCa" initial_value="612.0" units="pA/mM"/>
				<variable name="activation" initial_value="1.8432992416992734E-5"
					units="dimension_less"/>
				<variable name="inactivation" initial_value="0.8489595068281529"
					units="dimension_less"/>
			</ICaT>
			<IK1 name="IK1" initial_value="123.49318631748379" units="pA">
				<KoDependency name="permeabilityK" initial_value="151.536" units="pA/mV">
					<parameter name="amplitude" initial_value="1.148"/>
					<link name="Cm" initial_value="../../membrane capacitance"/>
					<parameter name="constant" initial_value="5.4" units="mM"/>
					<parameter name="power" initial_value="0.4" units="dimension_less"/>
					<link name="Ko" initial_value="../../../K"/>
				</KoDependency>
				<rateConstantK name="alfa" initial_value="0.1923618153040445" units="/ms">
					<parameter name="c1" initial_value="1.0" units="/ms"/>
					<parameter name="c2" initial_value="8000.0" units="dimension_less"/>
					<parameter name="c3" initial_value="-97.0" units="dimension_less"/>
					<parameter name="c4" initial_value="8.5" units="dimension_less"/>
					<parameter name="c5" initial_value="7.0" units="dimension_less"/>
					<parameter name="c6" initial_value="-97.0" units="dimension_less"/>
					<parameter name="c7" initial_value="300.0" units="dimension_less"/>
					<link name="Vm" initial_value="../../Vm"/>
					<link name="reversalPotential" initial_value="../../K reversal potential"/>
				</rateConstantK>
				<link name="Vm" initial_value="../Vm" units="mV"/>
				<link name="reversalPotential" initial_value="../K reversal potential" units="mV"/>
				<link name="current" initial_value="../current"/>
				<link name="currentNa" initial_value="../currentNa"/>
				<link name="currentK" initial_value="../currentK"/>
				<link name="currentCa" initial_value="../currentCa"/>
				<variable name="gate" initial_value="0.6090393292540662"/>
			</IK1>
			<IKr name="IKr" initial_value="0.14209961055037068" units="pA">
				<KoDependency name="permeabilityK" initial_value="1.14048" units="pA/mV">
					<parameter name="amplitude" initial_value="0.00864"/>
					<link name="Cm" initial_value="../../membrane capacitance"/>
					<parameter name="constant" initial_value="5.4" units="mM"/>
					<parameter name="power" initial_value="0.2" units="dimension_less"/>
					<link name="Ko" initial_value="../../../K"/>
				</KoDependency>
				<link name="Vm" initial_value="../Vm" units="mV"/>
				<link name="reversalPotential" initial_value="../K reversal potential" units="mV"/>
				<link name="current" initial_value="../current"/>
				<link name="currentNa" initial_value="../currentNa"/>
				<link name="currentK" initial_value="../currentK"/>
				<link name="currentCa" initial_value="../currentCa"/>
				<variable name="gate1" initial_value="0.001927357553675779"/>
				<variable name="gate2" initial_value="0.20519915229274982"/>
				<variable name="gate3" initial_value="0.9669452981786684"/>
			</IKr>
			<IKs name="IKs" initial_value="-0.14990454389313415" units="pA">
				<link name="Vm" initial_value="../Vm" units="mV"/>
				<link name="Ca" initial_value="../Ca" units="mM"/>
				<link name="constantFieldNa" initial_value="../constantFieldNa" units="mM"/>
				<link name="constantFieldK" initial_value="../constantFieldK" units="mM"/>
				<link name="constantFieldCa" initial_value="../constantFieldCa" units="mM"/>
				<link name="current" initial_value="../current"/>
				<link name="currentNa" initial_value="../currentNa"/>
				<link name="currentK" initial_value="../currentK"/>
				<link name="currentCa" initial_value="../currentCa"/>
				<parameter name="permeabilityK" initial_value="5.04" units="pA/mM"/>
				<parameter name="relativePNa" initial_value="0.04" units="pNa/pK"/>
				<variable name="gate1" initial_value="0.09211660399395286"/>
				<variable name="gate2" initial_value="0.11049859160393947"/>
			</IKs>
			<Ito name="Ito" initial_value="-7.251476519441348E-10" units="pA">
				<link name="Vm" initial_value="../Vm" units="mV"/>
				<link name="constantFieldNa" initial_value="../constantFieldNa" units="mM"/>
				<link name="constantFieldK" initial_value="../constantFieldK" units="mM"/>
				<link name="constantFieldCa" initial_value="../constantFieldCa" units="mM"/>
				<link name="current" initial_value="../current"/>
				<link name="currentNa" initial_value="../currentNa"/>
				<link name="currentK" initial_value="../currentK"/>
				<link name="currentCa" initial_value="../currentCa"/>
				<parameter name="permeabilityK" initial_value="0.033" units="pA/mM"/>
				<parameter name="relativeP" initial_value="0.09" units="pNa/pK"/>
				<variable name="gate1" initial_value="8.13070113765972E-4"/>
				<variable name="gate2" initial_value="0.9999086127541147"/>
			</Ito>
			<INaK name="INaK" initial_value="80.44046792278128">
				<variable name="ATPconsumption" initial_value="14.958490116870403" units="mM"/>
				<parameter name="ATPconsumingRate" initial_value="7.479245058435202" units="mM/min"/>
				<link name="t0" initial_value="/elapsedTime" units="ms"/>
				<variable name="gate" initial_value="0.5706735353734069"/>
				<parameter name="amplitude" initial_value="21.0" units="pA/pF"/>
				<parameter name="stoichiometryNa" initial_value="3.0" units="pA/mM"/>
				<parameter name="stoichiometryK" initial_value="-2.0" units="pA/mM"/>
				<link name="Vm" initial_value="../Vm" units="mV"/>
				<link name="Cm" initial_value="../membrane capacitance"/>
				<link name="ATP" initial_value="../ATP" units="mM"/>
				<link name="Vi" initial_value="../volume"/>
				<link name="Nai" initial_value="../Na" units="mM"/>
				<link name="Nao" initial_value="../../Na" units="mM"/>
				<link name="Ki" initial_value="../K" units="mM"/>
				<link name="Ko" initial_value="../../K" units="mM"/>
				<link name="current" initial_value="../current"/>
				<link name="currentNa" initial_value="../currentNa"/>
				<link name="currentK" initial_value="../currentK"/>
				<link name="currentCa" initial_value="../currentCa"/>
				<link name="R" initial_value="/Gas constant"/>
				<link name="T" initial_value="/absolute temperature" units="K"/>
				<link name="F" initial_value="/Faraday constant" units="Coulomb/mM"/>
			</INaK>
			<INaCa name="INaCa" initial_value="-7.607453930090018">
				<variable name="gate" initial_value="0.9865030683778764"/>
				<parameter name="amplitude" initial_value="6.81" units="pA/pF"/>
				<parameter name="stoichiometryNa" initial_value="3.0" units="pA/mM"/>
				<parameter name="stoichiometryCa" initial_value="-2.0" units="pA/mM"/>
				<link name="Vm" initial_value="../Vm" units="mV"/>
				<link name="Cm" initial_value="../membrane capacitance"/>
				<link name="Nai" initial_value="../Na" units="mM"/>
				<link name="Nao" initial_value="../../Na" units="mM"/>
				<link name="Cai" initial_value="../Ca" units="mM"/>
				<link name="Cao" initial_value="../../Ca" units="mM"/>
				<link name="current" initial_value="../current"/>
				<link name="currentNa" initial_value="../currentNa"/>
				<link name="currentK" initial_value="../currentK"/>
				<link name="currentCa" initial_value="../currentCa"/>
				<link name="R" initial_value="/Gas constant"/>
				<link name="T" initial_value="/absolute temperature" units="K"/>
				<link name="F" initial_value="/Faraday constant" units="Coulomb/mM"/>
			</INaCa>
			<ILCCa name="ILCCa" initial_value="-2.2482600903910385E-4" units="pA">
				<link name="Cai" initial_value="../Ca" units="mV"/>
				<link name="constantFieldNa" initial_value="../constantFieldNa" units="mM"/>
				<link name="constantFieldK" initial_value="../constantFieldK" units="mM"/>
				<link name="constantFieldCa" initial_value="../constantFieldCa" units="mM"/>
				<link name="current" initial_value="../current"/>
				<link name="currentNa" initial_value="../currentNa"/>
				<link name="currentK" initial_value="../currentK"/>
				<link name="currentCa" initial_value="../currentCa"/>
				<parameter name="permeabilityNa" initial_value="0.11" units="pA/mM"/>
				<parameter name="permeabilityK" initial_value="0.11" units="pA/mM"/>
			</ILCCa>
			<IKATP name="IKATP" initial_value="0.04749705177327105" units="pA">
				<KoDependency name="permeabilityK" initial_value="82.52798549395386" units="pA/mV">
					<parameter name="amplitude" initial_value="0.0236"/>
					<parameter name="Cm" initial_value="2333.0"/>
					<parameter name="constant" initial_value="1.0" units="mM"/>
					<parameter name="power" initial_value="0.24" units="dimension_less"/>
					<link name="Ko" initial_value="../../../K"/>
				</KoDependency>
				<link name="Vm" initial_value="../Vm" units="mV"/>
				<link name="ATPi" initial_value="../ATP" units="mM"/>
				<link name="reversalPotential" initial_value="../K reversal potential" units="mV"/>
				<link name="current" initial_value="../current"/>
				<link name="currentNa" initial_value="../currentNa"/>
				<link name="currentK" initial_value="../currentK"/>
				<link name="currentCa" initial_value="../currentCa"/>
			</IKATP>
			<IKpl name="IKpl" initial_value="1.716962525378313E-5" units="pA">
				<KoDependency name="GK" initial_value="1.1E-4" units="pA/mV">
					<parameter name="amplitude" initial_value="1.1E-4"/>
					<parameter name="Cm" initial_value="1.0"/>
					<parameter name="constant" initial_value="5.4" units="mM"/>
					<parameter name="power" initial_value="0.16" units="dimension_less"/>
					<link name="Ko" initial_value="../../../K"/>
				</KoDependency>
				<link name="Vm" initial_value="../Vm" units="mV"/>
				<link name="constantFieldNa" initial_value="../constantFieldNa" units="mM"/>
				<link name="constantFieldK" initial_value="../constantFieldK" units="mM"/>
				<link name="constantFieldCa" initial_value="../constantFieldCa" units="mM"/>
				<link name="current" initial_value="../current"/>
				<link name="currentNa" initial_value="../currentNa"/>
				<link name="currentK" initial_value="../currentK"/>
				<link name="currentCa" initial_value="../currentCa"/>
			</IKpl>
			<backGroundCurrent name="IbNSC" initial_value="-179.33021813428388">
				<parameter name="permeabilityNa" initial_value="0.385" units="pA/mM"/>
				<parameter name="permeabilityK" initial_value="0.154" units="pA/mM"/>
				<link name="constantFieldNa" initial_value="../constantFieldNa" units="mM"/>
				<link name="constantFieldK" initial_value="../constantFieldK" units="mM"/>
				<link name="constantFieldCa" initial_value="../constantFieldCa" units="mM"/>
				<link name="current" initial_value="../current"/>
				<link name="currentNa" initial_value="../currentNa"/>
				<link name="currentK" initial_value="../currentK"/>
				<link name="currentCa" initial_value="../currentCa"/>
			</backGroundCurrent>
			<backGroundCurrent name="ICab" initial_value="-0.46148091540641817">
				<parameter name="permeabilityCa" initial_value="0.04"/>
				<link name="constantFieldNa" initial_value="../constantFieldNa" units="mM"/>
				<link name="constantFieldK" initial_value="../constantFieldK" units="mM"/>
				<link name="constantFieldCa" initial_value="../constantFieldCa" units="mM"/>
				<link name="current" initial_value="../current"/>
				<link name="currentNa" initial_value="../currentNa"/>
				<link name="currentK" initial_value="../currentK"/>
				<link name="currentCa" initial_value="../currentCa"/>
			</backGroundCurrent>
			<compartment name="SRrel" initial_value="0.0">
				<volume name="volume" initial_value="160.0" units="um^3">
					<link name="total" initial_value="../../volume" units="um^3"/>
					<parameter name="ratio" initial_value="0.02" units="/cell volume"/>
				</volume>
				<parameter name="Ca" initial_value="2.1974755011599707"/>
				<variable name="CaTotal" initial_value="9.528562945609762"/>
				<analyticCaBuffer name="calsequestrin" initial_value="0.0">
					<link name="Ca" initial_value="../Ca" units="mM"/>
					<link name="CaTotal" initial_value="../CaTotal" units="mM"/>
					<parameter name="Km" initial_value="0.8"/>
					<parameter name="total" initial_value="10.0"/>
				</analyticCaBuffer>
				<IRyR name="IRyR" initial_value="54.28382470461478">
					<link name="Cai" initial_value="../../Ca" units="mM"/>
					<link name="Cao" initial_value="../Ca" units="mM"/>
					<link name="CaDiadic" initial_value="../../ICaL/CaDiadic" units="mM"/>
					<link name="current" initial_value="/dummy"/>
					<link name="currentNa" initial_value="/dummy"/>
					<link name="currentK" initial_value="/dummy"/>
					<link name="currentCa" initial_value="../currentCa"/>
					<parameter name="permeabilityCa" initial_value="62000.0" units="pA/mM"/>
					<parameter name="diadicFactor" initial_value="-150.0"/>
					<variable name="close" initial_value="0.19515091571406726"/>
					<variable name="open" initial_value="3.984360191887638E-4"/>
				</IRyR>
				<current name="currentCa" initial_value="54.28382470461478" units="pA">
					<link name="in" initial_value="../CaTotal" units="mM"/>
					<link name="out" initial_value="../../CaTotal" units="mM"/>
					<link name="Vi" initial_value="../volume"/>
					<link name="Vo" initial_value="../../volume"/>
					<link name="F" initial_value="/Faraday constant"/>
					<parameter name="valence" initial_value="2.0" units="dimension_less"/>
				</current>
			</compartment>
			<compartment name="SRup" initial_value="0.0">
				<volume name="volume" initial_value="400.0" units="um^3">
					<link name="total" initial_value="../../volume" units="um^3"/>
					<parameter name="ratio" initial_value="0.05" units="/cell volume"/>
				</volume>
				<variable name="Ca" initial_value="2.6815854887293042"/>
				<ICaPump name="ISRCA" initial_value="-1283.3676510156638">
					<link name="Vi" initial_value="../../volume"/>
					<link name="F" initial_value="/Faraday constant"/>
					<parameter name="stoichiometryCa" initial_value="1.0" units="pA/mM"/>
					<link name="Cai" initial_value="../../Ca" units="mM"/>
					<link name="Cao" initial_value="../Ca" units="mM"/>
					<link name="ATP" initial_value="../../ATP" units="mM"/>
					<link name="current" initial_value="/dummy"/>
					<link name="currentNa" initial_value="/dummy"/>
					<link name="currentK" initial_value="/dummy"/>
					<link name="currentCa" initial_value="../currentCa"/>
					<parameter name="amplitude" initial_value="162500.0"/>
					<variable name="gate" initial_value="0.4693774327835474"/>
					<variable name="ATPconsumption" initial_value="84.49520279037213" units="mM"/>
					<parameter name="ATPconsumingRate" initial_value="42.24760139518607"
						units="mM/min"/>
					<link name="t0" initial_value="/elapsedTime" units="ms"/>
				</ICaPump>
				<diffusion name="leak" initial_value="1230.838717756396">
					<link name="Cai" initial_value="../../Ca" units="mM"/>
					<link name="Cao" initial_value="../Ca" units="mM"/>
					<link name="current" initial_value="/dummy"/>
					<link name="currentNa" initial_value="/dummy"/>
					<link name="currentK" initial_value="/dummy"/>
					<link name="currentCa" initial_value="../currentCa"/>
					<parameter name="permeabilityCa" initial_value="459.0" units="pA/mM"/>
				</diffusion>
				<current name="currentCa" initial_value="-52.52893325926789" units="pA">
					<link name="in" initial_value="../Ca" units="mM"/>
					<link name="out" initial_value="../../CaTotal" units="mM"/>
					<link name="Vi" initial_value="../volume"/>
					<link name="Vo" initial_value="../../volume"/>
					<link name="F" initial_value="/Faraday constant"/>
					<parameter name="valence" initial_value="2.0" units="dimension_less"/>
				</current>
			</compartment>
			<compartment name="separator" initial_value="0.0">
				<diffusion name="transfer" initial_value="186.86645520176276">
					<link name="Cai" initial_value="../../SRrel/Ca" units="mM"/>
					<link name="Cao" initial_value="../../SRup/Ca" units="mM"/>
					<link name="current" initial_value="/dummy"/>
					<link name="currentNa" initial_value="/dummy"/>
					<link name="currentK" initial_value="/dummy"/>
					<link name="currentCa" initial_value="../currentCa"/>
					<parameter name="permeabilityCa" initial_value="386.0" units="pA/mM"/>
				</diffusion>
				<current name="currentCa" initial_value="186.86645520176276" units="pA">
					<link name="in" initial_value="../../SRup/Ca" units="mM"/>
					<link name="out" initial_value="../../SRrel/CaTotal" units="mM"/>
					<link name="Vi" initial_value="../../SRup/volume"/>
					<link name="Vo" initial_value="../../SRrel/volume"/>
					<link name="F" initial_value="/Faraday constant"/>
					<parameter name="valence" initial_value="2.0" units="dimension_less"/>
				</current>
			</compartment>
			<charge name="current" initial_value="1.9855814218879226" units="pA">
				<link name="Vm" initial_value="../Vm" units="mV"/>
				<link name="Cm" initial_value="../membrane capacitance"/>
			</charge>
			<current name="currentNa" initial_value="24.392577803648635" units="pA">
				<link name="in" initial_value="../Na" units="mM"/>
				<link name="out" initial_value="/dummy" units="mM"/>
				<link name="Vi" initial_value="../volume"/>
				<link name="Vo" initial_value="../../volume"/>
				<link name="F" initial_value="/Faraday constant"/>
				<parameter name="valence" initial_value="1.0" units="dimension_less"/>
			</current>
			<current name="currentK" initial_value="-37.02014189308029" units="pA">
				<link name="in" initial_value="../K" units="mM"/>
				<link name="out" initial_value="/dummy" units="mM"/>
				<link name="Vi" initial_value="../volume"/>
				<link name="Vo" initial_value="../../volume"/>
				<link name="F" initial_value="/Faraday constant"/>
				<parameter name="valence" initial_value="1.0" units="dimension_less"/>
			</current>
			<current name="currentCa" initial_value="14.613145511319537" units="pA">
				<link name="in" initial_value="../CaTotal" units="mM"/>
				<link name="out" initial_value="/dummy" units="mM"/>
				<link name="Vi" initial_value="../volume"/>
				<link name="Vo" initial_value="../../volume"/>
				<link name="F" initial_value="/Faraday constant"/>
				<parameter name="valence" initial_value="2.0" units="dimension_less"/>
			</current>
		</compartment>
		<gapjunction name="gap junction 22-23" initial_value="-136.36044821108032" units="pA">
			<junctionalconductance name="conductance" initial_value="2408.1085402683557" units="nS">
				<parameter name="number" initial_value="57500.0" units="dimension_less"/>
				<voldependency name="gj" initial_value="73.29526997941012">
					<voltage name="Vj" initial_value="0.05662554072246451" units="mV">
						<link name="Vm1" initial_value="../../../../cell 22/Vm" units="mV"/>
						<link name="Vm2" initial_value="../../../../cell 23/Vm" units="mV"/>
					</voltage>
					<variable name="nHH" initial_value="0.9999228739098281"/>
					<variable name="nLH" initial_value="3.881022339664701E-5"/>
					<variable name="nHL" initial_value="3.831437897150573E-5"/>
					<variable name="nLL" initial_value="1.4870088127416696E-9"/>
					<parameter name="gHH" initial_value="73.29999585953264"/>
					<parameter name="gLH" initial_value="12.027310462772155"/>
					<parameter name="gHL" initial_value="12.023413514006645"/>
					<parameter name="gLL" initial_value="6.549999911904259"/>
					<parameter name="VH" initial_value="145.9" units="mV"/>
					<parameter name="VL" initial_value="299.0" units="mV"/>
					<parameter name="GH" initial_value="146.6" units="pS"/>
					<parameter name="GL" initial_value="13.1" units="pS"/>
					<parameter name="Acoef" initial_value="0.1815" units="ms-1"/>
					<parameter name="Bcoef" initial_value="7.0E-6" units="ms-1"/>
					<parameter name="Va" initial_value="8.437" units="mV"/>
					<parameter name="Vb" initial_value="8.675" units="mV"/>
					<parameter name="VHL" initial_value="0.0" units="mV"/>
					<parameter name="VLH" initial_value="0.0" units="mV"/>
				</voldependency>
				<independentGate name="pOpen" initial_value="0.5713895117402668">
					<stepGate name="gate_1" initial_value="0.7499655272700213">
						<variable name="open" initial_value="0.25705185484810233"
							units="dimension_less"/>
						<variable name="intermediate 1" initial_value="0.417330894017294"
							units="dimension_less"/>
						<variable name="intermediate 2" initial_value="0.034787638266436424"
							units="dimension_less"/>
						<variable name="intermediate 3" initial_value="0.04079514013818857"
							units="dimension_less"/>
						<variable name="close" initial_value="0.2500344727298563"
							units="dimension_less"/>
						<link name="ligand" initial_value="../../../../cell 22/Ca" units="mM"/>
						<parameter name="a" initial_value="209.0" units="ms-1 mM-1"/>
						<parameter name="b" initial_value="3.24E-4" units="ms-1"/>
						<parameter name="a_scale 1" initial_value="0.0102"/>
						<parameter name="a_scale 2" initial_value="9.4E-4"/>
						<parameter name="a_scale 3" initial_value="0.0107"/>
						<parameter name="a_scale 4" initial_value="1.0"/>
						<parameter name="b_scale 1" initial_value="1.0"/>
						<parameter name="b_scale 2" initial_value="2.0"/>
						<parameter name="b_scale 3" initial_value="3.0"/>
						<parameter name="b_scale 4" initial_value="4.0"/>
						<parameter name="step" initial_value="4.0" units="dimension_less"/>
					</stepGate>
					<stepGate name="gate_2" initial_value="0.761887701452364">
						<variable name="open" initial_value="0.2663746216340093"
							units="dimension_less"/>
						<variable name="intermediate 1" initial_value="0.4221565782720222"
							units="dimension_less"/>
						<variable name="intermediate 2" initial_value="0.03426850039971621"
							units="dimension_less"/>
						<variable name="intermediate 3" initial_value="0.0390880011466163"
							units="dimension_less"/>
						<variable name="close" initial_value="0.23811229854768554"
							units="dimension_less"/>
						<link name="ligand" initial_value="../../../../cell 23/Ca" units="mM"/>
						<parameter name="a" initial_value="209.0" units="ms-1 mM-1"/>
						<parameter name="b" initial_value="3.24E-4" units="ms-1"/>
						<parameter name="a_scale 1" initial_value="0.0102"/>
						<parameter name="a_scale 2" initial_value="9.4E-4"/>
						<parameter name="a_scale 3" initial_value="0.0107"/>
						<parameter name="a_scale 4" initial_value="1.0"/>
						<parameter name="b_scale 1" initial_value="1.0"/>
						<parameter name="b_scale 2" initial_value="2.0"/>
						<parameter name="b_scale 3" initial_value="3.0"/>
						<parameter name="b_scale 4" initial_value="4.0"/>
						<parameter name="step" initial_value="4.0" units="dimension_less"/>
					</stepGate>
				</independentGate>
			</junctionalconductance>
			
			<link name="Vm1" initial_value="../cell 22/Vm" units="mV"/>
			<link name="Cm1" initial_value="../cell 22/membrane capacitance" units="pF"/>
			<link name="Ki1" initial_value="../cell 22/K" units="mM"/>
			<link name="volume1" initial_value="../cell 22/volume"/>
			<link name="Vm2" initial_value="../cell 23/Vm" units="mV"/>
			<link name="Cm2" initial_value="../cell 23/membrane capacitance" units="pF"/>
			<link name="Ki2" initial_value="../cell 23/K" units="mM"/>
			<link name="volume2" initial_value="../cell 23/volume"/>
			<link name="F" initial_value="/Faraday constant"/>
			<parameter name="z" initial_value="1.0"/>
		</gapjunction>
		<compartment name="cell 23" initial_value="0.0">
			<VmaxTime name="VmaxTime" initial_value="119656.16997601243" units="ms">
				<link name="Itotal" initial_value="../current"/>
				<link name="Cm" initial_value="../membrane capacitance"/>
				<parameter name="Vmax" initial_value="206.2825130979263" units="V/s"/>
				<parameter name="interval" initial_value="0.0" units="ms"/>
				<parameter name="onset" initial_value="0.0" units="ms"/>
			</VmaxTime>
			<parameter name="volume" initial_value="8000.0" units="um^3"/>
			<parameter name="membrane capacitance" initial_value="132.0" units="pF"/>
			<variable name="Vm" initial_value="-85.40833881233657" units="mV"/>
			<variable name="Na" initial_value="5.362528049515344" units="mM"/>
			<variable name="K" initial_value="139.90257100617336" units="mM"/>
			<parameter name="Ca" initial_value="1.948202638469773E-5" units="mM"/>
			<variable name="CaTotal" initial_value="4.2544519198616334E-4" units="mM"/>
			<variable name="ATP" initial_value="4.640327047635462" units="mM"/>
			<ATPsynthesis name="ATP synthesis" initial_value="0.0010790188570936143">
				<link name="ATP" initial_value="../ATP" units="mM"/>
				<parameter name="totalAdenosine" initial_value="5.0" units="mM"/>
				<parameter name="maxProducingRate" initial_value="0.0030" units="/ms"/>
			</ATPsynthesis>
			<analyticCaBuffer name="calmodulin" initial_value="0.0">
				<link name="CaTotal" initial_value="../CaTotal" units="mM"/>
				<link name="Ca" initial_value="../Ca" units="mM"/>
				<parameter name="Km" initial_value="0.00238" units="mM"/>
				<parameter name="total" initial_value="0.05" units="mM"/>
			</analyticCaBuffer>
			<NLcrossBridge name="crossBridge" initial_value="0.0">
				<link name="troponin" initial_value="../troponin"/>
				<parameter name="halfsarcomerelength" initial_value="0.9617999974267254" units="um"/>
				<parameter name="forceCB" initial_value="1.6402172968994766" units="mN/mm^2"/>
				<parameter name="forceExt" initial_value="0.0" units="mN/mm^2"/>
				<variable name="InextensibleLength" initial_value="0.9567484926731599" units="um"/>
				<parameter name="h" initial_value="0.005051504753565528" units="um"/>
			</NLcrossBridge>
			<NLtroponin name="troponin" initial_value="0.0">
				<link name="ATP" initial_value="../ATP" units="mM"/>
				<link name="Ca" initial_value="../Ca" units="mM"/>
				<link name="CaTotal" initial_value="../CaTotal" units="mM"/>
				<link name="crossBridge" initial_value="../crossBridge" units="mM"/>
				<parameter name="total" initial_value="0.07" units="mM"/>
				<parameter name="Km_ATP" initial_value="0.1" units="mM"/>
				<variable name="TCa" initial_value="0.026447130044724387"/>
				<variable name="TCaCB" initial_value="0.0021304161286940493"/>
				<variable name="TCB" initial_value="4.465581056174234E-4"/>
				<parameter name="free" initial_value="0.9709758957209641" units="mM"/>
				<variable name="ATPconsumption" initial_value="42.8055692421154" units="mM"/>
				<parameter name="ATPconsumingRate" initial_value="21.402784621057705" units="mM/min"/>
				<link name="t0" initial_value="/elapsedTime" units="ms"/>
			</NLtroponin>
			<reversalPotential name="K reversal potential" initial_value="-86.93817515751341"
				units="mV">
				<link name="in" initial_value="../K" units="mM"/>
				<link name="out" initial_value="../../K" units="mM"/>
				<link name="R" initial_value="/Gas constant"/>
				<link name="T" initial_value="/absolute temperature" units="K"/>
				<link name="F" initial_value="/Faraday constant" units="Coulomb/mM"/>
				<parameter name="valence" initial_value="1.0" units="dimension_less"/>
			</reversalPotential>
			<constantField name="constantFieldNa" initial_value="-465.9635494066755" units="mM">
				<link name="Vm" initial_value="../Vm" units="mV"/>
				<link name="in" initial_value="../Na" units="mM"/>
				<link name="out" initial_value="../../Na" units="mM"/>
				<link name="R" initial_value="/Gas constant"/>
				<link name="T" initial_value="/absolute temperature" units="K"/>
				<link name="F" initial_value="/Faraday constant" units="Coulomb/mM"/>
				<parameter name="valence" initial_value="1.0" units="dimension_less"/>
			</constantField>
			<constantField name="constantFieldK" initial_value="1.0610075812750246" units="mM">
				<link name="Vm" initial_value="../Vm" units="mV"/>
				<link name="in" initial_value="../K" units="mM"/>
				<link name="out" initial_value="../../K" units="mM"/>
				<link name="R" initial_value="/Gas constant"/>
				<link name="T" initial_value="/absolute temperature" units="K"/>
				<link name="F" initial_value="/Faraday constant" units="Coulomb/mM"/>
				<parameter name="valence" initial_value="1.0" units="dimension_less"/>
			</constantField>
			<constantField name="constantFieldCa" initial_value="-11.529460556559274" units="mM">
				<link name="Vm" initial_value="../Vm" units="mV"/>
				<link name="in" initial_value="../Ca" units="mM"/>
				<link name="out" initial_value="../../Ca" units="mM"/>
				<link name="R" initial_value="/Gas constant"/>
				<link name="T" initial_value="/absolute temperature" units="K"/>
				<link name="F" initial_value="/Faraday constant" units="Coulomb/mM"/>
				<parameter name="valence" initial_value="2.0" units="dimension_less"/>
			</constantField>
			<INa name="INa" initial_value="-14.52513702960544" units="pA">
				<link name="Vm" initial_value="../Vm" units="mV"/>
				<link name="constantFieldNa" initial_value="../constantFieldNa" units="mM"/>
				<link name="constantFieldK" initial_value="../constantFieldK" units="mM"/>
				<link name="constantFieldCa" initial_value="../constantFieldCa" units="mM"/>
				<link name="current" initial_value="../current"/>
				<link name="currentNa" initial_value="../currentNa"/>
				<link name="currentK" initial_value="../currentK"/>
				<link name="currentCa" initial_value="../currentCa"/>
				<parameter name="permeabilityNa" initial_value="2860.0" units="pA/mM"/>
				<parameter name="rerativePK" initial_value="0.1" units="pK/pNa"/>
				<variable name="pRP" initial_value="0.3450757055579235" units="dimension_less"/>
				<variable name="pAP" initial_value="1.8111425006107103E-5" units="dimension_less"/>
				<variable name="pAI" initial_value="0.4180225292632227" units="dimension_less"/>
				<variable name="gate" initial_value="0.6019335347324832" units="dimension_less"/>
			</INa>
			<ICaL name="ICaL" initial_value="-0.030365346817441536" units="pA">
				<link name="Vm" initial_value="../Vm" units="mV"/>
				<link name="Cai" initial_value="../Ca" units="mM"/>
				<link name="ATP" initial_value="../ATP" units="mM"/>
				<link name="constantFieldNa" initial_value="../constantFieldNa" units="mM"/>
				<link name="constantFieldK" initial_value="../constantFieldK" units="mM"/>
				<link name="constantFieldCa" initial_value="../constantFieldCa" units="mM"/>
				<link name="current" initial_value="../current"/>
				<link name="currentNa" initial_value="../currentNa"/>
				<link name="currentK" initial_value="../currentK"/>
				<link name="currentCa" initial_value="../currentCa"/>
				<parameter name="permeabilityCa" initial_value="8712.0" units="pA/mM"/>
				<variable name="pRP" initial_value="0.996501599403441" units="dimension_less"/>
				<variable name="pAP" initial_value="1.7867281970230614E-6" units="dimension_less"/>
				<variable name="pAI" initial_value="0.001092036288251062" units="dimension_less"/>
				<variable name="pU" initial_value="0.1739296198486407" units="dimension_less"/>
				<variable name="pUCa" initial_value="6.101218527352937E-5" units="dimension_less"/>
				<variable name="pC" initial_value="0.4286239830955643" units="dimension_less"/>
				<variable name="gate" initial_value="0.9984422580920794" units="dimension_less"/>
				<parameter name="CaDiadic" initial_value="-2.354491141768531E-7"
					units="dimension_less"/>
			</ICaL>
			<ICaT name="ICaT" initial_value="-0.11138757932935239" units="pA">
				<link name="Vm" initial_value="../Vm" units="mV"/>
				<link name="constantFieldNa" initial_value="../constantFieldNa" units="mM"/>
				<link name="constantFieldK" initial_value="../constantFieldK" units="mM"/>
				<link name="constantFieldCa" initial_value="../constantFieldCa" units="mM"/>
				<link name="current" initial_value="../current"/>
				<link name="currentNa" initial_value="../currentNa"/>
				<link name="currentK" initial_value="../currentK"/>
				<link name="currentCa" initial_value="../currentCa"/>
				<parameter name="permeabilityCa" initial_value="612.0" units="pA/mM"/>
				<variable name="activation" initial_value="1.862045587972516E-5"
					units="dimension_less"/>
				<variable name="inactivation" initial_value="0.8477856211516946"
					units="dimension_less"/>
			</ICaT>
			<IK1 name="IK1" initial_value="122.13131498038305" units="pA">
				<KoDependency name="permeabilityK" initial_value="151.536" units="pA/mV">
					<parameter name="amplitude" initial_value="1.148"/>
					<link name="Cm" initial_value="../../membrane capacitance"/>
					<parameter name="constant" initial_value="5.4" units="mM"/>
					<parameter name="power" initial_value="0.4" units="dimension_less"/>
					<link name="Ko" initial_value="../../../K"/>
				</KoDependency>
				<rateConstantK name="alfa" initial_value="0.1923816947142527" units="/ms">
					<parameter name="c1" initial_value="1.0" units="/ms"/>
					<parameter name="c2" initial_value="8000.0" units="dimension_less"/>
					<parameter name="c3" initial_value="-97.0" units="dimension_less"/>
					<parameter name="c4" initial_value="8.5" units="dimension_less"/>
					<parameter name="c5" initial_value="7.0" units="dimension_less"/>
					<parameter name="c6" initial_value="-97.0" units="dimension_less"/>
					<parameter name="c7" initial_value="300.0" units="dimension_less"/>
					<link name="Vm" initial_value="../../Vm"/>
					<link name="reversalPotential" initial_value="../../K reversal potential"/>
				</rateConstantK>
				<link name="Vm" initial_value="../Vm" units="mV"/>
				<link name="reversalPotential" initial_value="../K reversal potential" units="mV"/>
				<link name="current" initial_value="../current"/>
				<link name="currentNa" initial_value="../currentNa"/>
				<link name="currentK" initial_value="../currentK"/>
				<link name="currentCa" initial_value="../currentCa"/>
				<variable name="gate" initial_value="0.6093796465906103"/>
			</IK1>
			<IKr name="IKr" initial_value="0.1409849961698857" units="pA">
				<KoDependency name="permeabilityK" initial_value="1.14048" units="pA/mV">
					<parameter name="amplitude" initial_value="0.00864"/>
					<link name="Cm" initial_value="../../membrane capacitance"/>
					<parameter name="constant" initial_value="5.4" units="mM"/>
					<parameter name="power" initial_value="0.2" units="dimension_less"/>
					<link name="Ko" initial_value="../../../K"/>
				</KoDependency>
				<link name="Vm" initial_value="../Vm" units="mV"/>
				<link name="reversalPotential" initial_value="../K reversal potential" units="mV"/>
				<link name="current" initial_value="../current"/>
				<link name="currentNa" initial_value="../currentNa"/>
				<link name="currentK" initial_value="../currentK"/>
				<link name="currentCa" initial_value="../currentCa"/>
				<variable name="gate1" initial_value="0.001950539650277614"/>
				<variable name="gate2" initial_value="0.2060172035166579"/>
				<variable name="gate3" initial_value="0.96683509040931"/>
			</IKr>
			<IKs name="IKs" initial_value="-0.1488578853812094" units="pA">
				<link name="Vm" initial_value="../Vm" units="mV"/>
				<link name="Ca" initial_value="../Ca" units="mM"/>
				<link name="constantFieldNa" initial_value="../constantFieldNa" units="mM"/>
				<link name="constantFieldK" initial_value="../constantFieldK" units="mM"/>
				<link name="constantFieldCa" initial_value="../constantFieldCa" units="mM"/>
				<link name="current" initial_value="../current"/>
				<link name="currentNa" initial_value="../currentNa"/>
				<link name="currentK" initial_value="../currentK"/>
				<link name="currentCa" initial_value="../currentCa"/>
				<parameter name="permeabilityK" initial_value="5.04" units="pA/mM"/>
				<parameter name="relativePNa" initial_value="0.04" units="pNa/pK"/>
				<variable name="gate1" initial_value="0.09221690867229493"/>
				<variable name="gate2" initial_value="0.10843195431720325"/>
			</IKs>
			<Ito name="Ito" initial_value="-7.304612902744273E-10" units="pA">
				<link name="Vm" initial_value="../Vm" units="mV"/>
				<link name="constantFieldNa" initial_value="../constantFieldNa" units="mM"/>
				<link name="constantFieldK" initial_value="../constantFieldK" units="mM"/>
				<link name="constantFieldCa" initial_value="../constantFieldCa" units="mM"/>
				<link name="current" initial_value="../current"/>
				<link name="currentNa" initial_value="../currentNa"/>
				<link name="currentK" initial_value="../currentK"/>
				<link name="currentCa" initial_value="../currentCa"/>
				<parameter name="permeabilityK" initial_value="0.033" units="pA/mM"/>
				<parameter name="relativeP" initial_value="0.09" units="pNa/pK"/>
				<variable name="gate1" initial_value="8.151157367582119E-4"/>
				<variable name="gate2" initial_value="0.9999081396757293"/>
			</Ito>
			<INaK name="INaK" initial_value="80.03263281356824">
				<variable name="ATPconsumption" initial_value="14.880487003663584" units="mM"/>
				<parameter name="ATPconsumingRate" initial_value="7.440243501831793" units="mM/min"/>
				<link name="t0" initial_value="/elapsedTime" units="ms"/>
				<variable name="gate" initial_value="0.5727438137657482"/>
				<parameter name="amplitude" initial_value="21.0" units="pA/pF"/>
				<parameter name="stoichiometryNa" initial_value="3.0" units="pA/mM"/>
				<parameter name="stoichiometryK" initial_value="-2.0" units="pA/mM"/>
				<link name="Vm" initial_value="../Vm" units="mV"/>
				<link name="Cm" initial_value="../membrane capacitance"/>
				<link name="ATP" initial_value="../ATP" units="mM"/>
				<link name="Vi" initial_value="../volume"/>
				<link name="Nai" initial_value="../Na" units="mM"/>
				<link name="Nao" initial_value="../../Na" units="mM"/>
				<link name="Ki" initial_value="../K" units="mM"/>
				<link name="Ko" initial_value="../../K" units="mM"/>
				<link name="current" initial_value="../current"/>
				<link name="currentNa" initial_value="../currentNa"/>
				<link name="currentK" initial_value="../currentK"/>
				<link name="currentCa" initial_value="../currentCa"/>
				<link name="R" initial_value="/Gas constant"/>
				<link name="T" initial_value="/absolute temperature" units="K"/>
				<link name="F" initial_value="/Faraday constant" units="Coulomb/mM"/>
			</INaK>
			<INaCa name="INaCa" initial_value="-7.654383604216119">
				<variable name="gate" initial_value="0.9868275353069178"/>
				<parameter name="amplitude" initial_value="6.81" units="pA/pF"/>
				<parameter name="stoichiometryNa" initial_value="3.0" units="pA/mM"/>
				<parameter name="stoichiometryCa" initial_value="-2.0" units="pA/mM"/>
				<link name="Vm" initial_value="../Vm" units="mV"/>
				<link name="Cm" initial_value="../membrane capacitance"/>
				<link name="Nai" initial_value="../Na" units="mM"/>
				<link name="Nao" initial_value="../../Na" units="mM"/>
				<link name="Cai" initial_value="../Ca" units="mM"/>
				<link name="Cao" initial_value="../../Ca" units="mM"/>
				<link name="current" initial_value="../current"/>
				<link name="currentNa" initial_value="../currentNa"/>
				<link name="currentK" initial_value="../currentK"/>
				<link name="currentCa" initial_value="../currentCa"/>
				<link name="R" initial_value="/Gas constant"/>
				<link name="T" initial_value="/absolute temperature" units="K"/>
				<link name="F" initial_value="/Faraday constant" units="Coulomb/mM"/>
			</INaCa>
			<ILCCa name="ILCCa" initial_value="-2.1883228279280645E-4" units="pA">
				<link name="Cai" initial_value="../Ca" units="mV"/>
				<link name="constantFieldNa" initial_value="../constantFieldNa" units="mM"/>
				<link name="constantFieldK" initial_value="../constantFieldK" units="mM"/>
				<link name="constantFieldCa" initial_value="../constantFieldCa" units="mM"/>
				<link name="current" initial_value="../current"/>
				<link name="currentNa" initial_value="../currentNa"/>
				<link name="currentK" initial_value="../currentK"/>
				<link name="currentCa" initial_value="../currentCa"/>
				<parameter name="permeabilityNa" initial_value="0.11" units="pA/mM"/>
				<parameter name="permeabilityK" initial_value="0.11" units="pA/mM"/>
			</ILCCa>
			<IKATP name="IKATP" initial_value="0.046885373516828914" units="pA">
				<KoDependency name="permeabilityK" initial_value="82.52798549395386" units="pA/mV">
					<parameter name="amplitude" initial_value="0.0236"/>
					<parameter name="Cm" initial_value="2333.0"/>
					<parameter name="constant" initial_value="1.0" units="mM"/>
					<parameter name="power" initial_value="0.24" units="dimension_less"/>
					<link name="Ko" initial_value="../../../K"/>
				</KoDependency>
				<link name="Vm" initial_value="../Vm" units="mV"/>
				<link name="ATPi" initial_value="../ATP" units="mM"/>
				<link name="reversalPotential" initial_value="../K reversal potential" units="mV"/>
				<link name="current" initial_value="../current"/>
				<link name="currentNa" initial_value="../currentNa"/>
				<link name="currentK" initial_value="../currentK"/>
				<link name="currentCa" initial_value="../currentCa"/>
			</IKATP>
			<IKpl name="IKpl" initial_value="1.7014236976475156E-5" units="pA">
				<KoDependency name="GK" initial_value="1.1E-4" units="pA/mV">
					<parameter name="amplitude" initial_value="1.1E-4"/>
					<parameter name="Cm" initial_value="1.0"/>
					<parameter name="constant" initial_value="5.4" units="mM"/>
					<parameter name="power" initial_value="0.16" units="dimension_less"/>
					<link name="Ko" initial_value="../../../K"/>
				</KoDependency>
				<link name="Vm" initial_value="../Vm" units="mV"/>
				<link name="constantFieldNa" initial_value="../constantFieldNa" units="mM"/>
				<link name="constantFieldK" initial_value="../constantFieldK" units="mM"/>
				<link name="constantFieldCa" initial_value="../constantFieldCa" units="mM"/>
				<link name="current" initial_value="../current"/>
				<link name="currentNa" initial_value="../currentNa"/>
				<link name="currentK" initial_value="../currentK"/>
				<link name="currentCa" initial_value="../currentCa"/>
			</IKpl>
			<backGroundCurrent name="IbNSC" initial_value="-179.23257135405373">
				<parameter name="permeabilityNa" initial_value="0.385" units="pA/mM"/>
				<parameter name="permeabilityK" initial_value="0.154" units="pA/mM"/>
				<link name="constantFieldNa" initial_value="../constantFieldNa" units="mM"/>
				<link name="constantFieldK" initial_value="../constantFieldK" units="mM"/>
				<link name="constantFieldCa" initial_value="../constantFieldCa" units="mM"/>
				<link name="current" initial_value="../current"/>
				<link name="currentNa" initial_value="../currentNa"/>
				<link name="currentK" initial_value="../currentK"/>
				<link name="currentCa" initial_value="../currentCa"/>
			</backGroundCurrent>
			<backGroundCurrent name="ICab" initial_value="-0.46117842226237094">
				<parameter name="permeabilityCa" initial_value="0.04"/>
				<link name="constantFieldNa" initial_value="../constantFieldNa" units="mM"/>
				<link name="constantFieldK" initial_value="../constantFieldK" units="mM"/>
				<link name="constantFieldCa" initial_value="../constantFieldCa" units="mM"/>
				<link name="current" initial_value="../current"/>
				<link name="currentNa" initial_value="../currentNa"/>
				<link name="currentK" initial_value="../currentK"/>
				<link name="currentCa" initial_value="../currentCa"/>
			</backGroundCurrent>
			<compartment name="SRrel" initial_value="0.0">
				<volume name="volume" initial_value="160.0" units="um^3">
					<link name="total" initial_value="../../volume" units="um^3"/>
					<parameter name="ratio" initial_value="0.02" units="/cell volume"/>
				</volume>
				<parameter name="Ca" initial_value="2.1905242035039896"/>
				<variable name="CaTotal" initial_value="9.515407917661387"/>
				<analyticCaBuffer name="calsequestrin" initial_value="0.0">
					<link name="Ca" initial_value="../Ca" units="mM"/>
					<link name="CaTotal" initial_value="../CaTotal" units="mM"/>
					<parameter name="Km" initial_value="0.8"/>
					<parameter name="total" initial_value="10.0"/>
				</analyticCaBuffer>
				<IRyR name="IRyR" initial_value="53.448143597573434">
					<link name="Cai" initial_value="../../Ca" units="mM"/>
					<link name="Cao" initial_value="../Ca" units="mM"/>
					<link name="CaDiadic" initial_value="../../ICaL/CaDiadic" units="mM"/>
					<link name="current" initial_value="/dummy"/>
					<link name="currentNa" initial_value="/dummy"/>
					<link name="currentK" initial_value="/dummy"/>
					<link name="currentCa" initial_value="../currentCa"/>
					<parameter name="permeabilityCa" initial_value="62000.0" units="pA/mM"/>
					<parameter name="diadicFactor" initial_value="-150.0"/>
					<variable name="close" initial_value="0.1942416711090362"/>
					<variable name="open" initial_value="3.9354712353115547E-4"/>
				</IRyR>
				<current name="currentCa" initial_value="53.448143597573434" units="pA">
					<link name="in" initial_value="../CaTotal" units="mM"/>
					<link name="out" initial_value="../../CaTotal" units="mM"/>
					<link name="Vi" initial_value="../volume"/>
					<link name="Vo" initial_value="../../volume"/>
					<link name="F" initial_value="/Faraday constant"/>
					<parameter name="valence" initial_value="2.0" units="dimension_less"/>
				</current>
			</compartment>
			<compartment name="SRup" initial_value="0.0">
				<volume name="volume" initial_value="400.0" units="um^3">
					<link name="total" initial_value="../../volume" units="um^3"/>
					<parameter name="ratio" initial_value="0.05" units="/cell volume"/>
				</volume>
				<variable name="Ca" initial_value="2.6717340810587866"/>
				<ICaPump name="ISRCA" initial_value="-1277.7256681761019">
					<link name="Vi" initial_value="../../volume"/>
					<link name="F" initial_value="/Faraday constant"/>
					<parameter name="stoichiometryCa" initial_value="1.0" units="pA/mM"/>
					<link name="Cai" initial_value="../../Ca" units="mM"/>
					<link name="Cao" initial_value="../Ca" units="mM"/>
					<link name="ATP" initial_value="../../ATP" units="mM"/>
					<link name="current" initial_value="/dummy"/>
					<link name="currentNa" initial_value="/dummy"/>
					<link name="currentK" initial_value="/dummy"/>
					<link name="currentCa" initial_value="../currentCa"/>
					<parameter name="amplitude" initial_value="162500.0"/>
					<variable name="gate" initial_value="0.46720781576141174"/>
					<variable name="ATPconsumption" initial_value="84.26418201258039" units="mM"/>
					<parameter name="ATPconsumingRate" initial_value="42.1320910062902"
						units="mM/min"/>
					<link name="t0" initial_value="/elapsedTime" units="ms"/>
				</ICaPump>
				<diffusion name="leak" initial_value="1226.3170009558726">
					<link name="Cai" initial_value="../../Ca" units="mM"/>
					<link name="Cao" initial_value="../Ca" units="mM"/>
					<link name="current" initial_value="/dummy"/>
					<link name="currentNa" initial_value="/dummy"/>
					<link name="currentK" initial_value="/dummy"/>
					<link name="currentCa" initial_value="../currentCa"/>
					<parameter name="permeabilityCa" initial_value="459.0" units="pA/mM"/>
				</diffusion>
				<current name="currentCa" initial_value="-51.40866722022929" units="pA">
					<link name="in" initial_value="../Ca" units="mM"/>
					<link name="out" initial_value="../../CaTotal" units="mM"/>
					<link name="Vi" initial_value="../volume"/>
					<link name="Vo" initial_value="../../volume"/>
					<link name="F" initial_value="/Faraday constant"/>
					<parameter name="valence" initial_value="2.0" units="dimension_less"/>
				</current>
			</compartment>
			<compartment name="separator" initial_value="0.0">
				<diffusion name="transfer" initial_value="185.74701273615167">
					<link name="Cai" initial_value="../../SRrel/Ca" units="mM"/>
					<link name="Cao" initial_value="../../SRup/Ca" units="mM"/>
					<link name="current" initial_value="/dummy"/>
					<link name="currentNa" initial_value="/dummy"/>
					<link name="currentK" initial_value="/dummy"/>
					<link name="currentCa" initial_value="../currentCa"/>
					<parameter name="permeabilityCa" initial_value="386.0" units="pA/mM"/>
				</diffusion>
				<current name="currentCa" initial_value="185.74701273615167" units="pA">
					<link name="in" initial_value="../../SRup/Ca" units="mM"/>
					<link name="out" initial_value="../../SRrel/CaTotal" units="mM"/>
					<link name="Vi" initial_value="../../SRup/volume"/>
					<link name="Vo" initial_value="../../SRrel/volume"/>
					<link name="F" initial_value="/Faraday constant"/>
					<parameter name="valence" initial_value="2.0" units="dimension_less"/>
				</current>
			</compartment>
			<charge name="current" initial_value="0.18773512319607044" units="pA">
				<link name="Vm" initial_value="../Vm" units="mV"/>
				<link name="Cm" initial_value="../membrane capacitance"/>
			</charge>
			<current name="currentNa" initial_value="23.052250722281684" units="pA">
				<link name="in" initial_value="../Na" units="mM"/>
				<link name="out" initial_value="/dummy" units="mM"/>
				<link name="Vi" initial_value="../volume"/>
				<link name="Vo" initial_value="../../volume"/>
				<link name="F" initial_value="/Faraday constant"/>
				<parameter name="valence" initial_value="1.0" units="dimension_less"/>
			</current>
			<current name="currentK" initial_value="-37.57037312718781" units="pA">
				<link name="in" initial_value="../K" units="mM"/>
				<link name="out" initial_value="/dummy" units="mM"/>
				<link name="Vi" initial_value="../volume"/>
				<link name="Vo" initial_value="../../volume"/>
				<link name="F" initial_value="/Faraday constant"/>
				<parameter name="valence" initial_value="1.0" units="dimension_less"/>
			</current>
			<current name="currentCa" initial_value="14.70585752810222" units="pA">
				<link name="in" initial_value="../CaTotal" units="mM"/>
				<link name="out" initial_value="/dummy" units="mM"/>
				<link name="Vi" initial_value="../volume"/>
				<link name="Vo" initial_value="../../volume"/>
				<link name="F" initial_value="/Faraday constant"/>
				<parameter name="valence" initial_value="2.0" units="dimension_less"/>
			</current>
		</compartment>
		<gapjunction name="gap junction 23-24" initial_value="-136.5502921284116" units="pA">
			<junctionalconductance name="conductance" initial_value="2500.035967309709" units="nS">
				<parameter name="number" initial_value="57500.0" units="dimension_less"/>
				<voldependency name="gj" initial_value="73.2952702621021">
					<voltage name="Vj" initial_value="0.05461933104720629" units="mV">
						<link name="Vm1" initial_value="../../../../cell 23/Vm" units="mV"/>
						<link name="Vm2" initial_value="../../../../cell 24/Vm" units="mV"/>
					</voltage>
					<variable name="nHH" initial_value="0.9999228738188073"/>
					<variable name="nLH" initial_value="3.88014881095148E-5"/>
					<variable name="nHL" initial_value="3.832320542672574E-5"/>
					<variable name="nLL" initial_value="1.4870192893742313E-9"/>
					<parameter name="gHH" initial_value="73.299996147724"/>
					<parameter name="gLH" initial_value="12.027243576194525"/>
					<parameter name="gHL" initial_value="12.023484692537611"/>
					<parameter name="gLL" initial_value="6.549999918036039"/>
					<parameter name="VH" initial_value="145.9" units="mV"/>
					<parameter name="VL" initial_value="299.0" units="mV"/>
					<parameter name="GH" initial_value="146.6" units="pS"/>
					<parameter name="GL" initial_value="13.1" units="pS"/>
					<parameter name="Acoef" initial_value="0.1815" units="ms-1"/>
					<parameter name="Bcoef" initial_value="7.0E-6" units="ms-1"/>
					<parameter name="Va" initial_value="8.437" units="mV"/>
					<parameter name="Vb" initial_value="8.675" units="mV"/>
					<parameter name="VHL" initial_value="0.0" units="mV"/>
					<parameter name="VLH" initial_value="0.0" units="mV"/>
				</voldependency>
				<independentGate name="pOpen" initial_value="0.5932018018695546">
					<stepGate name="gate_1" initial_value="0.7618891952677961">
						<variable name="open" initial_value="0.26637587852742195"
							units="dimension_less"/>
						<variable name="intermediate 1" initial_value="0.42215552664354133"
							units="dimension_less"/>
						<variable name="intermediate 2" initial_value="0.034268659526606036"
							units="dimension_less"/>
						<variable name="intermediate 3" initial_value="0.039089130570226754"
							units="dimension_less"/>
						<variable name="close" initial_value="0.2381108047321949"
							units="dimension_less"/>
						<link name="ligand" initial_value="../../../../cell 23/Ca" units="mM"/>
						<parameter name="a" initial_value="209.0" units="ms-1 mM-1"/>
						<parameter name="b" initial_value="3.24E-4" units="ms-1"/>
						<parameter name="a_scale 1" initial_value="0.0102"/>
						<parameter name="a_scale 2" initial_value="9.4E-4"/>
						<parameter name="a_scale 3" initial_value="0.0107"/>
						<parameter name="a_scale 4" initial_value="1.0"/>
						<parameter name="b_scale 1" initial_value="1.0"/>
						<parameter name="b_scale 2" initial_value="2.0"/>
						<parameter name="b_scale 3" initial_value="3.0"/>
						<parameter name="b_scale 4" initial_value="4.0"/>
						<parameter name="step" initial_value="4.0" units="dimension_less"/>
					</stepGate>
					<stepGate name="gate_2" initial_value="0.778593272557239">
						<variable name="open" initial_value="0.2800130294620315"
							units="dimension_less"/>
						<variable name="intermediate 1" initial_value="0.4284308867763508"
							units="dimension_less"/>
						<variable name="intermediate 2" initial_value="0.0334682589296128"
							units="dimension_less"/>
						<variable name="intermediate 3" initial_value="0.03668109738924384"
							units="dimension_less"/>
						<variable name="close" initial_value="0.22140672744264167"
							units="dimension_less"/>
						<link name="ligand" initial_value="../../../../cell 24/Ca" units="mM"/>
						<parameter name="a" initial_value="209.0" units="ms-1 mM-1"/>
						<parameter name="b" initial_value="3.24E-4" units="ms-1"/>
						<parameter name="a_scale 1" initial_value="0.0102"/>
						<parameter name="a_scale 2" initial_value="9.4E-4"/>
						<parameter name="a_scale 3" initial_value="0.0107"/>
						<parameter name="a_scale 4" initial_value="1.0"/>
						<parameter name="b_scale 1" initial_value="1.0"/>
						<parameter name="b_scale 2" initial_value="2.0"/>
						<parameter name="b_scale 3" initial_value="3.0"/>
						<parameter name="b_scale 4" initial_value="4.0"/>
						<parameter name="step" initial_value="4.0" units="dimension_less"/>
					</stepGate>
				</independentGate>
			</junctionalconductance>
			
			<link name="Vm1" initial_value="../cell 23/Vm" units="mV"/>
			<link name="Cm1" initial_value="../cell 23/membrane capacitance" units="pF"/>
			<link name="Ki1" initial_value="../cell 23/K" units="mM"/>
			<link name="volume1" initial_value="../cell 23/volume"/>
			<link name="Vm2" initial_value="../cell 24/Vm" units="mV"/>
			<link name="Cm2" initial_value="../cell 24/membrane capacitance" units="pF"/>
			<link name="Ki2" initial_value="../cell 24/K" units="mM"/>
			<link name="volume2" initial_value="../cell 24/volume"/>
			<link name="F" initial_value="/Faraday constant"/>
			<parameter name="z" initial_value="1.0"/>
		</gapjunction>
		<compartment name="cell 24" initial_value="0.0">
			<VmaxTime name="VmaxTime" initial_value="119656.34997601234" units="ms">
				<link name="Itotal" initial_value="../current"/>
				<link name="Cm" initial_value="../membrane capacitance"/>
				<parameter name="Vmax" initial_value="203.30296823488086" units="V/s"/>
				<parameter name="interval" initial_value="0.0" units="ms"/>
				<parameter name="onset" initial_value="0.0" units="ms"/>
			</VmaxTime>
			<parameter name="volume" initial_value="8000.0" units="um^3"/>
			<parameter name="membrane capacitance" initial_value="132.0" units="pF"/>
			<variable name="Vm" initial_value="-85.35371948128936" units="mV"/>
			<variable name="Na" initial_value="5.260521538756894" units="mM"/>
			<variable name="K" initial_value="139.43553148318006" units="mM"/>
			<parameter name="Ca" initial_value="1.9229271303579376E-5" units="mM"/>
			<variable name="CaTotal" initial_value="4.199677820740281E-4" units="mM"/>
			<variable name="ATP" initial_value="4.6441265484870735" units="mM"/>
			<ATPsynthesis name="ATP synthesis" initial_value="0.0010676203545387794">
				<link name="ATP" initial_value="../ATP" units="mM"/>
				<parameter name="totalAdenosine" initial_value="5.0" units="mM"/>
				<parameter name="maxProducingRate" initial_value="0.0030" units="/ms"/>
			</ATPsynthesis>
			<analyticCaBuffer name="calmodulin" initial_value="0.0">
				<link name="CaTotal" initial_value="../CaTotal" units="mM"/>
				<link name="Ca" initial_value="../Ca" units="mM"/>
				<parameter name="Km" initial_value="0.00238" units="mM"/>
				<parameter name="total" initial_value="0.05" units="mM"/>
			</analyticCaBuffer>
			<NLcrossBridge name="crossBridge" initial_value="0.0">
				<link name="troponin" initial_value="../troponin"/>
				<parameter name="halfsarcomerelength" initial_value="0.9619549974276691" units="um"/>
				<parameter name="forceCB" initial_value="1.6092707786468854" units="mN/mm^2"/>
				<parameter name="forceExt" initial_value="0.0" units="mN/mm^2"/>
				<variable name="InextensibleLength" initial_value="0.9569048347083395" units="um"/>
				<parameter name="h" initial_value="0.005050162719329565" units="um"/>
			</NLcrossBridge>
			<NLtroponin name="troponin" initial_value="0.0">
				<link name="ATP" initial_value="../ATP" units="mM"/>
				<link name="Ca" initial_value="../Ca" units="mM"/>
				<link name="CaTotal" initial_value="../CaTotal" units="mM"/>
				<link name="crossBridge" initial_value="../crossBridge" units="mM"/>
				<parameter name="total" initial_value="0.07" units="mM"/>
				<parameter name="Km_ATP" initial_value="0.1" units="mM"/>
				<variable name="TCa" initial_value="0.02608366842594168"/>
				<variable name="TCaCB" initial_value="0.0020899305103870645"/>
				<variable name="TCB" initial_value="4.390949916697997E-4"/>
				<parameter name="free" initial_value="0.9713873060720014" units="mM"/>
				<variable name="ATPconsumption" initial_value="41.97329122652541" units="mM"/>
				<parameter name="ATPconsumingRate" initial_value="20.98664561326271" units="mM/min"/>
				<link name="t0" initial_value="/elapsedTime" units="ms"/>
			</NLtroponin>
			<reversalPotential name="K reversal potential" initial_value="-86.84885000069747"
				units="mV">
				<link name="in" initial_value="../K" units="mM"/>
				<link name="out" initial_value="../../K" units="mM"/>
				<link name="R" initial_value="/Gas constant"/>
				<link name="T" initial_value="/absolute temperature" units="K"/>
				<link name="F" initial_value="/Faraday constant" units="Coulomb/mM"/>
				<parameter name="valence" initial_value="1.0" units="dimension_less"/>
			</reversalPotential>
			<constantField name="constantFieldNa" initial_value="-465.71860725203703" units="mM">
				<link name="Vm" initial_value="../Vm" units="mV"/>
				<link name="in" initial_value="../Na" units="mM"/>
				<link name="out" initial_value="../../Na" units="mM"/>
				<link name="R" initial_value="/Gas constant"/>
				<link name="T" initial_value="/absolute temperature" units="K"/>
				<link name="F" initial_value="/Faraday constant" units="Coulomb/mM"/>
				<parameter name="valence" initial_value="1.0" units="dimension_less"/>
			</constantField>
			<constantField name="constantFieldK" initial_value="1.0356854950532073" units="mM">
				<link name="Vm" initial_value="../Vm" units="mV"/>
				<link name="in" initial_value="../K" units="mM"/>
				<link name="out" initial_value="../../K" units="mM"/>
				<link name="R" initial_value="/Gas constant"/>
				<link name="T" initial_value="/absolute temperature" units="K"/>
				<link name="F" initial_value="/Faraday constant" units="Coulomb/mM"/>
				<parameter name="valence" initial_value="1.0" units="dimension_less"/>
			</constantField>
			<constantField name="constantFieldCa" initial_value="-11.522166384653884" units="mM">
				<link name="Vm" initial_value="../Vm" units="mV"/>
				<link name="in" initial_value="../Ca" units="mM"/>
				<link name="out" initial_value="../../Ca" units="mM"/>
				<link name="R" initial_value="/Gas constant"/>
				<link name="T" initial_value="/absolute temperature" units="K"/>
				<link name="F" initial_value="/Faraday constant" units="Coulomb/mM"/>
				<parameter name="valence" initial_value="2.0" units="dimension_less"/>
			</constantField>
			<INa name="INa" initial_value="-14.599727556811331" units="pA">
				<link name="Vm" initial_value="../Vm" units="mV"/>
				<link name="constantFieldNa" initial_value="../constantFieldNa" units="mM"/>
				<link name="constantFieldK" initial_value="../constantFieldK" units="mM"/>
				<link name="constantFieldCa" initial_value="../constantFieldCa" units="mM"/>
				<link name="current" initial_value="../current"/>
				<link name="currentNa" initial_value="../currentNa"/>
				<link name="currentK" initial_value="../currentK"/>
				<link name="currentCa" initial_value="../currentCa"/>
				<parameter name="permeabilityNa" initial_value="2860.0" units="pA/mM"/>
				<parameter name="rerativePK" initial_value="0.1" units="pK/pNa"/>
				<variable name="pRP" initial_value="0.343716861948738" units="dimension_less"/>
				<variable name="pAP" initial_value="1.821475349110762E-5" units="dimension_less"/>
				<variable name="pAI" initial_value="0.41973205744122055" units="dimension_less"/>
				<variable name="gate" initial_value="0.6019056518880137" units="dimension_less"/>
			</INa>
			<ICaL name="ICaL" initial_value="-0.030913389826213396" units="pA">
				<link name="Vm" initial_value="../Vm" units="mV"/>
				<link name="Cai" initial_value="../Ca" units="mM"/>
				<link name="ATP" initial_value="../ATP" units="mM"/>
				<link name="constantFieldNa" initial_value="../constantFieldNa" units="mM"/>
				<link name="constantFieldK" initial_value="../constantFieldK" units="mM"/>
				<link name="constantFieldCa" initial_value="../constantFieldCa" units="mM"/>
				<link name="current" initial_value="../current"/>
				<link name="currentNa" initial_value="../currentNa"/>
				<link name="currentK" initial_value="../currentK"/>
				<link name="currentCa" initial_value="../currentCa"/>
				<parameter name="permeabilityCa" initial_value="8712.0" units="pA/mM"/>
				<variable name="pRP" initial_value="0.9964272907884737" units="dimension_less"/>
				<variable name="pAP" initial_value="1.8200770075127227E-6" units="dimension_less"/>
				<variable name="pAI" initial_value="0.0011275765431375936" units="dimension_less"/>
				<variable name="pU" initial_value="0.17392900675298414" units="dimension_less"/>
				<variable name="pUCa" initial_value="6.0886402596693375E-5" units="dimension_less"/>
				<variable name="pC" initial_value="0.42862223502463814" units="dimension_less"/>
				<variable name="gate" initial_value="0.9984076832194515" units="dimension_less"/>
				<parameter name="CaDiadic" initial_value="-2.396983651361516E-7"
					units="dimension_less"/>
			</ICaL>
			<ICaT name="ICaT" initial_value="-0.11225779544907957" units="pA">
				<link name="Vm" initial_value="../Vm" units="mV"/>
				<link name="constantFieldNa" initial_value="../constantFieldNa" units="mM"/>
				<link name="constantFieldK" initial_value="../constantFieldK" units="mM"/>
				<link name="constantFieldCa" initial_value="../constantFieldCa" units="mM"/>
				<link name="current" initial_value="../current"/>
				<link name="currentNa" initial_value="../currentNa"/>
				<link name="currentK" initial_value="../currentK"/>
				<link name="currentCa" initial_value="../currentCa"/>
				<parameter name="permeabilityCa" initial_value="612.0" units="pA/mM"/>
				<variable name="activation" initial_value="1.880308423556409E-5"
					units="dimension_less"/>
				<variable name="inactivation" initial_value="0.8466459847589615"
					units="dimension_less"/>
			</ICaT>
			<IK1 name="IK1" initial_value="119.53367977846845" units="pA">
				<KoDependency name="permeabilityK" initial_value="151.536" units="pA/mV">
					<parameter name="amplitude" initial_value="1.148"/>
					<link name="Cm" initial_value="../../membrane capacitance"/>
					<parameter name="constant" initial_value="5.4" units="mM"/>
					<parameter name="power" initial_value="0.4" units="dimension_less"/>
					<link name="Ko" initial_value="../../../K"/>
				</KoDependency>
				<rateConstantK name="alfa" initial_value="0.1924194843571523" units="/ms">
					<parameter name="c1" initial_value="1.0" units="/ms"/>
					<parameter name="c2" initial_value="8000.0" units="dimension_less"/>
					<parameter name="c3" initial_value="-97.0" units="dimension_less"/>
					<parameter name="c4" initial_value="8.5" units="dimension_less"/>
					<parameter name="c5" initial_value="7.0" units="dimension_less"/>
					<parameter name="c6" initial_value="-97.0" units="dimension_less"/>
					<parameter name="c7" initial_value="300.0" units="dimension_less"/>
					<link name="Vm" initial_value="../../Vm"/>
					<link name="reversalPotential" initial_value="../../K reversal potential"/>
				</rateConstantK>
				<link name="Vm" initial_value="../Vm" units="mV"/>
				<link name="reversalPotential" initial_value="../K reversal potential" units="mV"/>
				<link name="current" initial_value="../current"/>
				<link name="currentNa" initial_value="../currentNa"/>
				<link name="currentK" initial_value="../currentK"/>
				<link name="currentCa" initial_value="../currentCa"/>
				<variable name="gate" initial_value="0.6100277591891367"/>
			</IK1>
			<IKr name="IKr" initial_value="0.13831578129520689" units="pA">
				<KoDependency name="permeabilityK" initial_value="1.14048" units="pA/mV">
					<parameter name="amplitude" initial_value="0.00864"/>
					<link name="Cm" initial_value="../../membrane capacitance"/>
					<parameter name="constant" initial_value="5.4" units="mM"/>
					<parameter name="power" initial_value="0.2" units="dimension_less"/>
					<link name="Ko" initial_value="../../../K"/>
				</KoDependency>
				<link name="Vm" initial_value="../Vm" units="mV"/>
				<link name="reversalPotential" initial_value="../K reversal potential" units="mV"/>
				<link name="current" initial_value="../current"/>
				<link name="currentNa" initial_value="../currentNa"/>
				<link name="currentK" initial_value="../currentK"/>
				<link name="currentCa" initial_value="../currentCa"/>
				<variable name="gate1" initial_value="0.0019731375729212484"/>
				<variable name="gate2" initial_value="0.20680888412257536"/>
				<variable name="gate3" initial_value="0.9667284564442346"/>
			</IKr>
			<IKs name="IKs" initial_value="-0.1472752663690929" units="pA">
				<link name="Vm" initial_value="../Vm" units="mV"/>
				<link name="Ca" initial_value="../Ca" units="mM"/>
				<link name="constantFieldNa" initial_value="../constantFieldNa" units="mM"/>
				<link name="constantFieldK" initial_value="../constantFieldK" units="mM"/>
				<link name="constantFieldCa" initial_value="../constantFieldCa" units="mM"/>
				<link name="current" initial_value="../current"/>
				<link name="currentNa" initial_value="../currentNa"/>
				<link name="currentK" initial_value="../currentK"/>
				<link name="currentCa" initial_value="../currentCa"/>
				<parameter name="permeabilityK" initial_value="5.04" units="pA/mM"/>
				<parameter name="relativePNa" initial_value="0.04" units="pNa/pK"/>
				<variable name="gate1" initial_value="0.09231610397657261"/>
				<variable name="gate2" initial_value="0.10544003253078126"/>
			</IKs>
			<Ito name="Ito" initial_value="-7.358530577089398E-10" units="pA">
				<link name="Vm" initial_value="../Vm" units="mV"/>
				<link name="constantFieldNa" initial_value="../constantFieldNa" units="mM"/>
				<link name="constantFieldK" initial_value="../constantFieldK" units="mM"/>
				<link name="constantFieldCa" initial_value="../constantFieldCa" units="mM"/>
				<link name="current" initial_value="../current"/>
				<link name="currentNa" initial_value="../currentNa"/>
				<link name="currentK" initial_value="../currentK"/>
				<link name="currentCa" initial_value="../currentCa"/>
				<parameter name="permeabilityK" initial_value="0.033" units="pA/mM"/>
				<parameter name="relativeP" initial_value="0.09" units="pNa/pK"/>
				<variable name="gate1" initial_value="8.170946534704633E-4"/>
				<variable name="gate2" initial_value="0.999907680948874"/>
			</Ito>
			<INaK name="INaK" initial_value="79.34812960030757">
				<variable name="ATPconsumption" initial_value="14.756020092760101" units="mM"/>
				<parameter name="ATPconsumingRate" initial_value="7.378010046380052" units="mM/min"/>
				<link name="t0" initial_value="/elapsedTime" units="ms"/>
				<variable name="gate" initial_value="0.5759417197618286"/>
				<parameter name="amplitude" initial_value="21.0" units="pA/pF"/>
				<parameter name="stoichiometryNa" initial_value="3.0" units="pA/mM"/>
				<parameter name="stoichiometryK" initial_value="-2.0" units="pA/mM"/>
				<link name="Vm" initial_value="../Vm" units="mV"/>
				<link name="Cm" initial_value="../membrane capacitance"/>
				<link name="ATP" initial_value="../ATP" units="mM"/>
				<link name="Vi" initial_value="../volume"/>
				<link name="Nai" initial_value="../Na" units="mM"/>
				<link name="Nao" initial_value="../../Na" units="mM"/>
				<link name="Ki" initial_value="../K" units="mM"/>
				<link name="Ko" initial_value="../../K" units="mM"/>
				<link name="current" initial_value="../current"/>
				<link name="currentNa" initial_value="../currentNa"/>
				<link name="currentK" initial_value="../currentK"/>
				<link name="currentCa" initial_value="../currentCa"/>
				<link name="R" initial_value="/Gas constant"/>
				<link name="T" initial_value="/absolute temperature" units="K"/>
				<link name="F" initial_value="/Faraday constant" units="Coulomb/mM"/>
			</INaK>
			<INaCa name="INaCa" initial_value="-7.724323847957749">
				<variable name="gate" initial_value="0.9873192086225603"/>
				<parameter name="amplitude" initial_value="6.81" units="pA/pF"/>
				<parameter name="stoichiometryNa" initial_value="3.0" units="pA/mM"/>
				<parameter name="stoichiometryCa" initial_value="-2.0" units="pA/mM"/>
				<link name="Vm" initial_value="../Vm" units="mV"/>
				<link name="Cm" initial_value="../membrane capacitance"/>
				<link name="Nai" initial_value="../Na" units="mM"/>
				<link name="Nao" initial_value="../../Na" units="mM"/>
				<link name="Cai" initial_value="../Ca" units="mM"/>
				<link name="Cao" initial_value="../../Ca" units="mM"/>
				<link name="current" initial_value="../current"/>
				<link name="currentNa" initial_value="../currentNa"/>
				<link name="currentK" initial_value="../currentK"/>
				<link name="currentCa" initial_value="../currentCa"/>
				<link name="R" initial_value="/Gas constant"/>
				<link name="T" initial_value="/absolute temperature" units="K"/>
				<link name="F" initial_value="/Faraday constant" units="Coulomb/mM"/>
			</INaCa>
			<ILCCa name="ILCCa" initial_value="-2.103257043829198E-4" units="pA">
				<link name="Cai" initial_value="../Ca" units="mV"/>
				<link name="constantFieldNa" initial_value="../constantFieldNa" units="mM"/>
				<link name="constantFieldK" initial_value="../constantFieldK" units="mM"/>
				<link name="constantFieldCa" initial_value="../constantFieldCa" units="mM"/>
				<link name="current" initial_value="../current"/>
				<link name="currentNa" initial_value="../currentNa"/>
				<link name="currentK" initial_value="../currentK"/>
				<link name="currentCa" initial_value="../currentCa"/>
				<parameter name="permeabilityNa" initial_value="0.11" units="pA/mM"/>
				<parameter name="permeabilityK" initial_value="0.11" units="pA/mM"/>
			</ILCCa>
			<IKATP name="IKATP" initial_value="0.045746822308907635" units="pA">
				<KoDependency name="permeabilityK" initial_value="82.52798549395386" units="pA/mV">
					<parameter name="amplitude" initial_value="0.0236"/>
					<parameter name="Cm" initial_value="2333.0"/>
					<parameter name="constant" initial_value="1.0" units="mM"/>
					<parameter name="power" initial_value="0.24" units="dimension_less"/>
					<link name="Ko" initial_value="../../../K"/>
				</KoDependency>
				<link name="Vm" initial_value="../Vm" units="mV"/>
				<link name="ATPi" initial_value="../ATP" units="mM"/>
				<link name="reversalPotential" initial_value="../K reversal potential" units="mV"/>
				<link name="current" initial_value="../current"/>
				<link name="currentNa" initial_value="../currentNa"/>
				<link name="currentK" initial_value="../currentK"/>
				<link name="currentCa" initial_value="../currentCa"/>
			</IKATP>
			<IKpl name="IKpl" initial_value="1.6667169825300505E-5" units="pA">
				<KoDependency name="GK" initial_value="1.1E-4" units="pA/mV">
					<parameter name="amplitude" initial_value="1.1E-4"/>
					<parameter name="Cm" initial_value="1.0"/>
					<parameter name="constant" initial_value="5.4" units="mM"/>
					<parameter name="power" initial_value="0.16" units="dimension_less"/>
					<link name="Ko" initial_value="../../../K"/>
				</KoDependency>
				<link name="Vm" initial_value="../Vm" units="mV"/>
				<link name="constantFieldNa" initial_value="../constantFieldNa" units="mM"/>
				<link name="constantFieldK" initial_value="../constantFieldK" units="mM"/>
				<link name="constantFieldCa" initial_value="../constantFieldCa" units="mM"/>
				<link name="current" initial_value="../current"/>
				<link name="currentNa" initial_value="../currentNa"/>
				<link name="currentK" initial_value="../currentK"/>
				<link name="currentCa" initial_value="../currentCa"/>
			</IKpl>
			<backGroundCurrent name="IbNSC" initial_value="-179.14216822579604">
				<parameter name="permeabilityNa" initial_value="0.385" units="pA/mM"/>
				<parameter name="permeabilityK" initial_value="0.154" units="pA/mM"/>
				<link name="constantFieldNa" initial_value="../constantFieldNa" units="mM"/>
				<link name="constantFieldK" initial_value="../constantFieldK" units="mM"/>
				<link name="constantFieldCa" initial_value="../constantFieldCa" units="mM"/>
				<link name="current" initial_value="../current"/>
				<link name="currentNa" initial_value="../currentNa"/>
				<link name="currentK" initial_value="../currentK"/>
				<link name="currentCa" initial_value="../currentCa"/>
			</backGroundCurrent>
			<backGroundCurrent name="ICab" initial_value="-0.46088665538615536">
				<parameter name="permeabilityCa" initial_value="0.04"/>
				<link name="constantFieldNa" initial_value="../constantFieldNa" units="mM"/>
				<link name="constantFieldK" initial_value="../constantFieldK" units="mM"/>
				<link name="constantFieldCa" initial_value="../constantFieldCa" units="mM"/>
				<link name="current" initial_value="../current"/>
				<link name="currentNa" initial_value="../currentNa"/>
				<link name="currentK" initial_value="../currentK"/>
				<link name="currentCa" initial_value="../currentCa"/>
			</backGroundCurrent>
			<compartment name="SRrel" initial_value="0.0">
				<volume name="volume" initial_value="160.0" units="um^3">
					<link name="total" initial_value="../../volume" units="um^3"/>
					<parameter name="ratio" initial_value="0.02" units="/cell volume"/>
				</volume>
				<parameter name="Ca" initial_value="2.180709529152601"/>
				<variable name="CaTotal" initial_value="9.496784805271721"/>
				<analyticCaBuffer name="calsequestrin" initial_value="0.0">
					<link name="Ca" initial_value="../Ca" units="mM"/>
					<link name="CaTotal" initial_value="../CaTotal" units="mM"/>
					<parameter name="Km" initial_value="0.8"/>
					<parameter name="total" initial_value="10.0"/>
				</analyticCaBuffer>
				<IRyR name="IRyR" initial_value="52.159423012871855">
					<link name="Cai" initial_value="../../Ca" units="mM"/>
					<link name="Cao" initial_value="../Ca" units="mM"/>
					<link name="CaDiadic" initial_value="../../ICaL/CaDiadic" units="mM"/>
					<link name="current" initial_value="/dummy"/>
					<link name="currentNa" initial_value="/dummy"/>
					<link name="currentK" initial_value="/dummy"/>
					<link name="currentCa" initial_value="../currentCa"/>
					<parameter name="permeabilityCa" initial_value="62000.0" units="pA/mM"/>
					<parameter name="diadicFactor" initial_value="-150.0"/>
					<variable name="close" initial_value="0.19301650329786088"/>
					<variable name="open" initial_value="3.857865632650527E-4"/>
				</IRyR>
				<current name="currentCa" initial_value="52.159423012871855" units="pA">
					<link name="in" initial_value="../CaTotal" units="mM"/>
					<link name="out" initial_value="../../CaTotal" units="mM"/>
					<link name="Vi" initial_value="../volume"/>
					<link name="Vo" initial_value="../../volume"/>
					<link name="F" initial_value="/Faraday constant"/>
					<parameter name="valence" initial_value="2.0" units="dimension_less"/>
				</current>
			</compartment>
			<compartment name="SRup" initial_value="0.0">
				<volume name="volume" initial_value="400.0" units="um^3">
					<link name="total" initial_value="../../volume" units="um^3"/>
					<parameter name="ratio" initial_value="0.05" units="/cell volume"/>
				</volume>
				<variable name="Ca" initial_value="2.6572550667256016"/>
				<ICaPump name="ISRCA" initial_value="-1269.3653872253321">
					<link name="Vi" initial_value="../../volume"/>
					<link name="F" initial_value="/Faraday constant"/>
					<parameter name="stoichiometryCa" initial_value="1.0" units="pA/mM"/>
					<link name="Cai" initial_value="../../Ca" units="mM"/>
					<link name="Cao" initial_value="../Ca" units="mM"/>
					<link name="ATP" initial_value="../../ATP" units="mM"/>
					<link name="current" initial_value="/dummy"/>
					<link name="currentNa" initial_value="/dummy"/>
					<link name="currentK" initial_value="/dummy"/>
					<link name="currentCa" initial_value="../currentCa"/>
					<parameter name="amplitude" initial_value="162500.0"/>
					<variable name="gate" initial_value="0.4640042293051064"/>
					<variable name="ATPconsumption" initial_value="83.93214635395894" units="mM"/>
					<parameter name="ATPconsumingRate" initial_value="41.96607317697948"
						units="mM/min"/>
					<link name="t0" initial_value="/elapsedTime" units="ms"/>
				</ICaPump>
				<diffusion name="leak" initial_value="1219.6712493915227">
					<link name="Cai" initial_value="../../Ca" units="mM"/>
					<link name="Cao" initial_value="../Ca" units="mM"/>
					<link name="current" initial_value="/dummy"/>
					<link name="currentNa" initial_value="/dummy"/>
					<link name="currentK" initial_value="/dummy"/>
					<link name="currentCa" initial_value="../currentCa"/>
					<parameter name="permeabilityCa" initial_value="459.0" units="pA/mM"/>
				</diffusion>
				<current name="currentCa" initial_value="-49.694137833809464" units="pA">
					<link name="in" initial_value="../Ca" units="mM"/>
					<link name="out" initial_value="../../CaTotal" units="mM"/>
					<link name="Vi" initial_value="../volume"/>
					<link name="Vo" initial_value="../../volume"/>
					<link name="F" initial_value="/Faraday constant"/>
					<parameter name="valence" initial_value="2.0" units="dimension_less"/>
				</current>
			</compartment>
			<compartment name="separator" initial_value="0.0">
				<diffusion name="transfer" initial_value="183.94657750317822">
					<link name="Cai" initial_value="../../SRrel/Ca" units="mM"/>
					<link name="Cao" initial_value="../../SRup/Ca" units="mM"/>
					<link name="current" initial_value="/dummy"/>
					<link name="currentNa" initial_value="/dummy"/>
					<link name="currentK" initial_value="/dummy"/>
					<link name="currentCa" initial_value="../currentCa"/>
					<parameter name="permeabilityCa" initial_value="386.0" units="pA/mM"/>
				</diffusion>
				<current name="currentCa" initial_value="183.94657750317822" units="pA">
					<link name="in" initial_value="../../SRup/Ca" units="mM"/>
					<link name="out" initial_value="../../SRrel/CaTotal" units="mM"/>
					<link name="Vi" initial_value="../../SRup/volume"/>
					<link name="Vo" initial_value="../../SRrel/volume"/>
					<link name="F" initial_value="/Faraday constant"/>
					<parameter name="valence" initial_value="2.0" units="dimension_less"/>
				</current>
			</compartment>
			<charge name="current" initial_value="-3.151874414485939" units="pA">
				<link name="Vm" initial_value="../Vm" units="mV"/>
				<link name="Cm" initial_value="../membrane capacitance"/>
			</charge>
			<current name="currentNa" initial_value="20.810599328361377" units="pA">
				<link name="in" initial_value="../Na" units="mM"/>
				<link name="out" initial_value="/dummy" units="mM"/>
				<link name="Vi" initial_value="../volume"/>
				<link name="Vo" initial_value="../../volume"/>
				<link name="F" initial_value="/Faraday constant"/>
				<parameter name="valence" initial_value="1.0" units="dimension_less"/>
			</current>
			<current name="currentK" initial_value="-38.80708568382896" units="pA">
				<link name="in" initial_value="../K" units="mM"/>
				<link name="out" initial_value="/dummy" units="mM"/>
				<link name="Vi" initial_value="../volume"/>
				<link name="Vo" initial_value="../../volume"/>
				<link name="F" initial_value="/Faraday constant"/>
				<parameter name="valence" initial_value="1.0" units="dimension_less"/>
			</current>
			<current name="currentCa" initial_value="14.844611940981652" units="pA">
				<link name="in" initial_value="../CaTotal" units="mM"/>
				<link name="out" initial_value="/dummy" units="mM"/>
				<link name="Vi" initial_value="../volume"/>
				<link name="Vo" initial_value="../../volume"/>
				<link name="F" initial_value="/Faraday constant"/>
				<parameter name="valence" initial_value="2.0" units="dimension_less"/>
			</current>
		</compartment>
		<gapjunction name="gap junction 24-25" initial_value="-133.39989615725156" units="pA">
			<junctionalconductance name="conductance" initial_value="2623.461816856193" units="nS">
				<parameter name="number" initial_value="57500.0" units="dimension_less"/>
				<voldependency name="gj" initial_value="73.29527076451225">
					<voltage name="Vj" initial_value="0.050848804164076" units="mV">
						<link name="Vm1" initial_value="../../../../cell 24/Vm" units="mV"/>
						<link name="Vm2" initial_value="../../../../cell 25/Vm" units="mV"/>
					</voltage>
					<variable name="nHH" initial_value="0.9999228736350491"/>
					<variable name="nLH" initial_value="3.8785062477881866E-5"/>
					<variable name="nHL" initial_value="3.8339815587176246E-5"/>
					<variable name="nLL" initial_value="1.487039217134809E-9"/>
					<parameter name="gHH" initial_value="73.29999666123283"/>
					<parameter name="gLH" initial_value="12.027117868295496"/>
					<parameter name="gHL" initial_value="12.023618468384424"/>
					<parameter name="gLL" initial_value="6.549999928961844"/>
					<parameter name="VH" initial_value="145.9" units="mV"/>
					<parameter name="VL" initial_value="299.0" units="mV"/>
					<parameter name="GH" initial_value="146.6" units="pS"/>
					<parameter name="GL" initial_value="13.1" units="pS"/>
					<parameter name="Acoef" initial_value="0.1815" units="ms-1"/>
					<parameter name="Bcoef" initial_value="7.0E-6" units="ms-1"/>
					<parameter name="Va" initial_value="8.437" units="mV"/>
					<parameter name="Vb" initial_value="8.675" units="mV"/>
					<parameter name="VHL" initial_value="0.0" units="mV"/>
					<parameter name="VLH" initial_value="0.0" units="mV"/>
				</voldependency>
				<independentGate name="pOpen" initial_value="0.6224879508042902">
					<stepGate name="gate_1" initial_value="0.7785946672558599">
						<variable name="open" initial_value="0.2800143025240464"
							units="dimension_less"/>
						<variable name="intermediate 1" initial_value="0.42842981376989325"
							units="dimension_less"/>
						<variable name="intermediate 2" initial_value="0.03346840041367756"
							units="dimension_less"/>
						<variable name="intermediate 3" initial_value="0.036682150548242594"
							units="dimension_less"/>
						<variable name="close" initial_value="0.22140533274401566"
							units="dimension_less"/>
						<link name="ligand" initial_value="../../../../cell 24/Ca" units="mM"/>
						<parameter name="a" initial_value="209.0" units="ms-1 mM-1"/>
						<parameter name="b" initial_value="3.24E-4" units="ms-1"/>
						<parameter name="a_scale 1" initial_value="0.0102"/>
						<parameter name="a_scale 2" initial_value="9.4E-4"/>
						<parameter name="a_scale 3" initial_value="0.0107"/>
						<parameter name="a_scale 4" initial_value="1.0"/>
						<parameter name="b_scale 1" initial_value="1.0"/>
						<parameter name="b_scale 2" initial_value="2.0"/>
						<parameter name="b_scale 3" initial_value="3.0"/>
						<parameter name="b_scale 4" initial_value="4.0"/>
						<parameter name="step" initial_value="4.0" units="dimension_less"/>
					</stepGate>
					<stepGate name="gate_2" initial_value="0.7995019449571052">
						<variable name="open" initial_value="0.2980942066536614"
							units="dimension_less"/>
						<variable name="intermediate 1" initial_value="0.43544610207103623"
							units="dimension_less"/>
						<variable name="intermediate 2" initial_value="0.03233701122326246"
							units="dimension_less"/>
						<variable name="intermediate 3" initial_value="0.033624625009145065"
							units="dimension_less"/>
						<variable name="close" initial_value="0.20049805504286058"
							units="dimension_less"/>
						<link name="ligand" initial_value="../../../../cell 25/Ca" units="mM"/>
						<parameter name="a" initial_value="209.0" units="ms-1 mM-1"/>
						<parameter name="b" initial_value="3.24E-4" units="ms-1"/>
						<parameter name="a_scale 1" initial_value="0.0102"/>
						<parameter name="a_scale 2" initial_value="9.4E-4"/>
						<parameter name="a_scale 3" initial_value="0.0107"/>
						<parameter name="a_scale 4" initial_value="1.0"/>
						<parameter name="b_scale 1" initial_value="1.0"/>
						<parameter name="b_scale 2" initial_value="2.0"/>
						<parameter name="b_scale 3" initial_value="3.0"/>
						<parameter name="b_scale 4" initial_value="4.0"/>
						<parameter name="step" initial_value="4.0" units="dimension_less"/>
					</stepGate>
				</independentGate>
			</junctionalconductance>
			
			<link name="Vm1" initial_value="../cell 24/Vm" units="mV"/>
			<link name="Cm1" initial_value="../cell 24/membrane capacitance" units="pF"/>
			<link name="Ki1" initial_value="../cell 24/K" units="mM"/>
			<link name="volume1" initial_value="../cell 24/volume"/>
			<link name="Vm2" initial_value="../cell 25/Vm" units="mV"/>
			<link name="Cm2" initial_value="../cell 25/membrane capacitance" units="pF"/>
			<link name="Ki2" initial_value="../cell 25/K" units="mM"/>
			<link name="volume2" initial_value="../cell 25/volume"/>
			<link name="F" initial_value="/Faraday constant"/>
			<parameter name="z" initial_value="1.0"/>
		</gapjunction>
		<compartment name="cell 25" initial_value="0.0">
			<VmaxTime name="VmaxTime" initial_value="119656.50997601225" units="ms">
				<link name="Itotal" initial_value="../current"/>
				<link name="Cm" initial_value="../membrane capacitance"/>
				<parameter name="Vmax" initial_value="197.3320178720207" units="V/s"/>
				<parameter name="interval" initial_value="0.0" units="ms"/>
				<parameter name="onset" initial_value="0.0" units="ms"/>
			</VmaxTime>
			<parameter name="volume" initial_value="8000.0" units="um^3"/>
			<parameter name="membrane capacitance" initial_value="132.0" units="pF"/>
			<variable name="Vm" initial_value="-85.30287067712528" units="mV"/>
			<variable name="Na" initial_value="5.125287994482159" units="mM"/>
			<variable name="K" initial_value="138.89418304411427" units="mM"/>
			<parameter name="Ca" initial_value="1.8901731634244495E-5" units="mM"/>
			<variable name="CaTotal" initial_value="4.128680910099854E-4" units="mM"/>
			<variable name="ATP" initial_value="4.649130044584056" units="mM"/>
			<ATPsynthesis name="ATP synthesis" initial_value="0.001052609866247832">
				<link name="ATP" initial_value="../ATP" units="mM"/>
				<parameter name="totalAdenosine" initial_value="5.0" units="mM"/>
				<parameter name="maxProducingRate" initial_value="0.0030" units="/ms"/>
			</ATPsynthesis>
			<analyticCaBuffer name="calmodulin" initial_value="0.0">
				<link name="CaTotal" initial_value="../CaTotal" units="mM"/>
				<link name="Ca" initial_value="../Ca" units="mM"/>
				<parameter name="Km" initial_value="0.00238" units="mM"/>
				<parameter name="total" initial_value="0.05" units="mM"/>
			</analyticCaBuffer>
			<NLcrossBridge name="crossBridge" initial_value="0.0">
				<link name="troponin" initial_value="../troponin"/>
				<parameter name="halfsarcomerelength" initial_value="0.962154997428954" units="um"/>
				<parameter name="forceCB" initial_value="1.5687993680644483" units="mN/mm^2"/>
				<parameter name="forceExt" initial_value="0.0" units="mN/mm^2"/>
				<variable name="InextensibleLength" initial_value="0.9571076934796855" units="um"/>
				<parameter name="h" initial_value="0.005047303949268556" units="um"/>
			</NLcrossBridge>
			<NLtroponin name="troponin" initial_value="0.0">
				<link name="ATP" initial_value="../ATP" units="mM"/>
				<link name="Ca" initial_value="../Ca" units="mM"/>
				<link name="CaTotal" initial_value="../CaTotal" units="mM"/>
				<link name="crossBridge" initial_value="../crossBridge" units="mM"/>
				<parameter name="total" initial_value="0.07" units="mM"/>
				<parameter name="Km_ATP" initial_value="0.1" units="mM"/>
				<variable name="TCa" initial_value="0.025611643760370614"/>
				<variable name="TCaCB" initial_value="0.002037465035310534"/>
				<variable name="TCB" initial_value="4.293546293218028E-4"/>
				<parameter name="free" initial_value="0.971921536574997" units="mM"/>
				<variable name="ATPconsumption" initial_value="40.86751347048835" units="mM"/>
				<parameter name="ATPconsumingRate" initial_value="20.433756735244174" units="mM/min"/>
				<link name="t0" initial_value="/elapsedTime" units="ms"/>
			</NLtroponin>
			<reversalPotential name="K reversal potential" initial_value="-86.74493750163236"
				units="mV">
				<link name="in" initial_value="../K" units="mM"/>
				<link name="out" initial_value="../../K" units="mM"/>
				<link name="R" initial_value="/Gas constant"/>
				<link name="T" initial_value="/absolute temperature" units="K"/>
				<link name="F" initial_value="/Faraday constant" units="Coulomb/mM"/>
				<parameter name="valence" initial_value="1.0" units="dimension_less"/>
			</reversalPotential>
			<constantField name="constantFieldNa" initial_value="-465.49614714018855" units="mM">
				<link name="Vm" initial_value="../Vm" units="mV"/>
				<link name="in" initial_value="../Na" units="mM"/>
				<link name="out" initial_value="../../Na" units="mM"/>
				<link name="R" initial_value="/Gas constant"/>
				<link name="T" initial_value="/absolute temperature" units="K"/>
				<link name="F" initial_value="/Faraday constant" units="Coulomb/mM"/>
				<parameter name="valence" initial_value="1.0" units="dimension_less"/>
			</constantField>
			<constantField name="constantFieldK" initial_value="0.9974138721968159" units="mM">
				<link name="Vm" initial_value="../Vm" units="mV"/>
				<link name="in" initial_value="../K" units="mM"/>
				<link name="out" initial_value="../../K" units="mM"/>
				<link name="R" initial_value="/Gas constant"/>
				<link name="T" initial_value="/absolute temperature" units="K"/>
				<link name="F" initial_value="/Faraday constant" units="Coulomb/mM"/>
				<parameter name="valence" initial_value="1.0" units="dimension_less"/>
			</constantField>
			<constantField name="constantFieldCa" initial_value="-11.515375951969656" units="mM">
				<link name="Vm" initial_value="../Vm" units="mV"/>
				<link name="in" initial_value="../Ca" units="mM"/>
				<link name="out" initial_value="../../Ca" units="mM"/>
				<link name="R" initial_value="/Gas constant"/>
				<link name="T" initial_value="/absolute temperature" units="K"/>
				<link name="F" initial_value="/Faraday constant" units="Coulomb/mM"/>
				<parameter name="valence" initial_value="2.0" units="dimension_less"/>
			</constantField>
			<INa name="INa" initial_value="-14.669587048809987" units="pA">
				<link name="Vm" initial_value="../Vm" units="mV"/>
				<link name="constantFieldNa" initial_value="../constantFieldNa" units="mM"/>
				<link name="constantFieldK" initial_value="../constantFieldK" units="mM"/>
				<link name="constantFieldCa" initial_value="../constantFieldCa" units="mM"/>
				<link name="current" initial_value="../current"/>
				<link name="currentNa" initial_value="../currentNa"/>
				<link name="currentK" initial_value="../currentK"/>
				<link name="currentCa" initial_value="../currentCa"/>
				<parameter name="permeabilityNa" initial_value="2860.0" units="pA/mM"/>
				<parameter name="rerativePK" initial_value="0.1" units="pK/pNa"/>
				<variable name="pRP" initial_value="0.3424548016211391" units="dimension_less"/>
				<variable name="pAP" initial_value="1.831129935279642E-5" units="dimension_less"/>
				<variable name="pAI" initial_value="0.42132205173127263" units="dimension_less"/>
				<variable name="gate" initial_value="0.6018796614073749" units="dimension_less"/>
			</INa>
			<ICaL name="ICaL" initial_value="-0.031436052909924204" units="pA">
				<link name="Vm" initial_value="../Vm" units="mV"/>
				<link name="Cai" initial_value="../Ca" units="mM"/>
				<link name="ATP" initial_value="../ATP" units="mM"/>
				<link name="constantFieldNa" initial_value="../constantFieldNa" units="mM"/>
				<link name="constantFieldK" initial_value="../constantFieldK" units="mM"/>
				<link name="constantFieldCa" initial_value="../constantFieldCa" units="mM"/>
				<link name="current" initial_value="../current"/>
				<link name="currentNa" initial_value="../currentNa"/>
				<link name="currentK" initial_value="../currentK"/>
				<link name="currentCa" initial_value="../currentCa"/>
				<parameter name="permeabilityCa" initial_value="8712.0" units="pA/mM"/>
				<variable name="pRP" initial_value="0.9963565981657874" units="dimension_less"/>
				<variable name="pAP" initial_value="1.8518390041103517E-6" units="dimension_less"/>
				<variable name="pAI" initial_value="0.0011616289977356576" units="dimension_less"/>
				<variable name="pU" initial_value="0.17392932572121103" units="dimension_less"/>
				<variable name="pUCa" initial_value="6.0721638586047204E-5" units="dimension_less"/>
				<variable name="pC" initial_value="0.42862268103476014" units="dimension_less"/>
				<variable name="gate" initial_value="0.9983746905977346" units="dimension_less"/>
				<parameter name="CaDiadic" initial_value="-2.4375071493327E-7" units="dimension_less"/>
			</ICaL>
			<ICaT name="ICaT" initial_value="-0.11307299759889933" units="pA">
				<link name="Vm" initial_value="../Vm" units="mV"/>
				<link name="constantFieldNa" initial_value="../constantFieldNa" units="mM"/>
				<link name="constantFieldK" initial_value="../constantFieldK" units="mM"/>
				<link name="constantFieldCa" initial_value="../constantFieldCa" units="mM"/>
				<link name="current" initial_value="../current"/>
				<link name="currentNa" initial_value="../currentNa"/>
				<link name="currentK" initial_value="../currentK"/>
				<link name="currentCa" initial_value="../currentCa"/>
				<parameter name="permeabilityCa" initial_value="612.0" units="pA/mM"/>
				<variable name="activation" initial_value="1.8974712668305945E-5"
					units="dimension_less"/>
				<variable name="inactivation" initial_value="0.8455789324269986"
					units="dimension_less"/>
			</ICaT>
			<IK1 name="IK1" initial_value="115.54663091642925" units="pA">
				<KoDependency name="permeabilityK" initial_value="151.536" units="pA/mV">
					<parameter name="amplitude" initial_value="1.148"/>
					<link name="Cm" initial_value="../../membrane capacitance"/>
					<parameter name="constant" initial_value="5.4" units="mM"/>
					<parameter name="power" initial_value="0.4" units="dimension_less"/>
					<link name="Ko" initial_value="../../../K"/>
				</KoDependency>
				<rateConstantK name="alfa" initial_value="0.19247716097283935" units="/ms">
					<parameter name="c1" initial_value="1.0" units="/ms"/>
					<parameter name="c2" initial_value="8000.0" units="dimension_less"/>
					<parameter name="c3" initial_value="-97.0" units="dimension_less"/>
					<parameter name="c4" initial_value="8.5" units="dimension_less"/>
					<parameter name="c5" initial_value="7.0" units="dimension_less"/>
					<parameter name="c6" initial_value="-97.0" units="dimension_less"/>
					<parameter name="c7" initial_value="300.0" units="dimension_less"/>
					<link name="Vm" initial_value="../../Vm"/>
					<link name="reversalPotential" initial_value="../../K reversal potential"/>
				</rateConstantK>
				<link name="Vm" initial_value="../Vm" units="mV"/>
				<link name="reversalPotential" initial_value="../K reversal potential" units="mV"/>
				<link name="current" initial_value="../current"/>
				<link name="currentNa" initial_value="../currentNa"/>
				<link name="currentK" initial_value="../currentK"/>
				<link name="currentCa" initial_value="../currentCa"/>
				<variable name="gate" initial_value="0.6110194763644647"/>
			</IK1>
			<IKr name="IKr" initial_value="0.1338833980831077" units="pA">
				<KoDependency name="permeabilityK" initial_value="1.14048" units="pA/mV">
					<parameter name="amplitude" initial_value="0.00864"/>
					<link name="Cm" initial_value="../../membrane capacitance"/>
					<parameter name="constant" initial_value="5.4" units="mM"/>
					<parameter name="power" initial_value="0.2" units="dimension_less"/>
					<link name="Ko" initial_value="../../../K"/>
				</KoDependency>
				<link name="Vm" initial_value="../Vm" units="mV"/>
				<link name="reversalPotential" initial_value="../K reversal potential" units="mV"/>
				<link name="current" initial_value="../current"/>
				<link name="currentNa" initial_value="../currentNa"/>
				<link name="currentK" initial_value="../currentK"/>
				<link name="currentCa" initial_value="../currentCa"/>
				<variable name="gate1" initial_value="0.0019943678953169013"/>
				<variable name="gate2" initial_value="0.20754810153468045"/>
				<variable name="gate3" initial_value="0.9666288928780161"/>
			</IKr>
			<IKs name="IKs" initial_value="-0.14519028872136003" units="pA">
				<link name="Vm" initial_value="../Vm" units="mV"/>
				<link name="Ca" initial_value="../Ca" units="mM"/>
				<link name="constantFieldNa" initial_value="../constantFieldNa" units="mM"/>
				<link name="constantFieldK" initial_value="../constantFieldK" units="mM"/>
				<link name="constantFieldCa" initial_value="../constantFieldCa" units="mM"/>
				<link name="current" initial_value="../current"/>
				<link name="currentNa" initial_value="../currentNa"/>
				<link name="currentK" initial_value="../currentK"/>
				<link name="currentCa" initial_value="../currentCa"/>
				<parameter name="permeabilityK" initial_value="5.04" units="pA/mM"/>
				<parameter name="relativePNa" initial_value="0.04" units="pNa/pK"/>
				<variable name="gate1" initial_value="0.09241120456178373"/>
				<variable name="gate2" initial_value="0.10158003758633997"/>
			</IKs>
			<Ito name="Ito" initial_value="-7.41185972010985E-10" units="pA">
				<link name="Vm" initial_value="../Vm" units="mV"/>
				<link name="constantFieldNa" initial_value="../constantFieldNa" units="mM"/>
				<link name="constantFieldK" initial_value="../constantFieldK" units="mM"/>
				<link name="constantFieldCa" initial_value="../constantFieldCa" units="mM"/>
				<link name="current" initial_value="../current"/>
				<link name="currentNa" initial_value="../currentNa"/>
				<link name="currentK" initial_value="../currentK"/>
				<link name="currentCa" initial_value="../currentCa"/>
				<parameter name="permeabilityK" initial_value="0.033" units="pA/mM"/>
				<parameter name="relativeP" initial_value="0.09" units="pNa/pK"/>
				<variable name="gate1" initial_value="8.189420662274459E-4"/>
				<variable name="gate2" initial_value="0.9999072518152623"/>
			</Ito>
			<INaK name="INaK" initial_value="78.36999569485158">
				<variable name="ATPconsumption" initial_value="14.577765188151416" units="mM"/>
				<parameter name="ATPconsumingRate" initial_value="7.288882594075709" units="mM/min"/>
				<link name="t0" initial_value="/elapsedTime" units="ms"/>
				<variable name="gate" initial_value="0.5803238911957421"/>
				<parameter name="amplitude" initial_value="21.0" units="pA/pF"/>
				<parameter name="stoichiometryNa" initial_value="3.0" units="pA/mM"/>
				<parameter name="stoichiometryK" initial_value="-2.0" units="pA/mM"/>
				<link name="Vm" initial_value="../Vm" units="mV"/>
				<link name="Cm" initial_value="../membrane capacitance"/>
				<link name="ATP" initial_value="../ATP" units="mM"/>
				<link name="Vi" initial_value="../volume"/>
				<link name="Nai" initial_value="../Na" units="mM"/>
				<link name="Nao" initial_value="../../Na" units="mM"/>
				<link name="Ki" initial_value="../K" units="mM"/>
				<link name="Ko" initial_value="../../K" units="mM"/>
				<link name="current" initial_value="../current"/>
				<link name="currentNa" initial_value="../currentNa"/>
				<link name="currentK" initial_value="../currentK"/>
				<link name="currentCa" initial_value="../currentCa"/>
				<link name="R" initial_value="/Gas constant"/>
				<link name="T" initial_value="/absolute temperature" units="K"/>
				<link name="F" initial_value="/Faraday constant" units="Coulomb/mM"/>
			</INaK>
			<INaCa name="INaCa" initial_value="-7.813725708449574">
				<variable name="gate" initial_value="0.9879701348026679"/>
				<parameter name="amplitude" initial_value="6.81" units="pA/pF"/>
				<parameter name="stoichiometryNa" initial_value="3.0" units="pA/mM"/>
				<parameter name="stoichiometryCa" initial_value="-2.0" units="pA/mM"/>
				<link name="Vm" initial_value="../Vm" units="mV"/>
				<link name="Cm" initial_value="../membrane capacitance"/>
				<link name="Nai" initial_value="../Na" units="mM"/>
				<link name="Nao" initial_value="../../Na" units="mM"/>
				<link name="Cai" initial_value="../Ca" units="mM"/>
				<link name="Cao" initial_value="../../Ca" units="mM"/>
				<link name="current" initial_value="../current"/>
				<link name="currentNa" initial_value="../currentNa"/>
				<link name="currentK" initial_value="../currentK"/>
				<link name="currentCa" initial_value="../currentCa"/>
				<link name="R" initial_value="/Gas constant"/>
				<link name="T" initial_value="/absolute temperature" units="K"/>
				<link name="F" initial_value="/Faraday constant" units="Coulomb/mM"/>
			</INaCa>
			<ILCCa name="ILCCa" initial_value="-1.996809168451928E-4" units="pA">
				<link name="Cai" initial_value="../Ca" units="mV"/>
				<link name="constantFieldNa" initial_value="../constantFieldNa" units="mM"/>
				<link name="constantFieldK" initial_value="../constantFieldK" units="mM"/>
				<link name="constantFieldCa" initial_value="../constantFieldCa" units="mM"/>
				<link name="current" initial_value="../current"/>
				<link name="currentNa" initial_value="../currentNa"/>
				<link name="currentK" initial_value="../currentK"/>
				<link name="currentCa" initial_value="../currentCa"/>
				<parameter name="permeabilityNa" initial_value="0.11" units="pA/mM"/>
				<parameter name="permeabilityK" initial_value="0.11" units="pA/mM"/>
			</ILCCa>
			<IKATP name="IKATP" initial_value="0.044028343536078776" units="pA">
				<KoDependency name="permeabilityK" initial_value="82.52798549395386" units="pA/mV">
					<parameter name="amplitude" initial_value="0.0236"/>
					<parameter name="Cm" initial_value="2333.0"/>
					<parameter name="constant" initial_value="1.0" units="mM"/>
					<parameter name="power" initial_value="0.24" units="dimension_less"/>
					<link name="Ko" initial_value="../../../K"/>
				</KoDependency>
				<link name="Vm" initial_value="../Vm" units="mV"/>
				<link name="ATPi" initial_value="../ATP" units="mM"/>
				<link name="reversalPotential" initial_value="../K reversal potential" units="mV"/>
				<link name="current" initial_value="../current"/>
				<link name="currentNa" initial_value="../currentNa"/>
				<link name="currentK" initial_value="../currentK"/>
				<link name="currentCa" initial_value="../currentCa"/>
			</IKATP>
			<IKpl name="IKpl" initial_value="1.6104338064848092E-5" units="pA">
				<KoDependency name="GK" initial_value="1.1E-4" units="pA/mV">
					<parameter name="amplitude" initial_value="1.1E-4"/>
					<parameter name="Cm" initial_value="1.0"/>
					<parameter name="constant" initial_value="5.4" units="mM"/>
					<parameter name="power" initial_value="0.16" units="dimension_less"/>
					<link name="Ko" initial_value="../../../K"/>
				</KoDependency>
				<link name="Vm" initial_value="../Vm" units="mV"/>
				<link name="constantFieldNa" initial_value="../constantFieldNa" units="mM"/>
				<link name="constantFieldK" initial_value="../constantFieldK" units="mM"/>
				<link name="constantFieldCa" initial_value="../constantFieldCa" units="mM"/>
				<link name="current" initial_value="../current"/>
				<link name="currentNa" initial_value="../currentNa"/>
				<link name="currentK" initial_value="../currentK"/>
				<link name="currentCa" initial_value="../currentCa"/>
			</IKpl>
			<backGroundCurrent name="IbNSC" initial_value="-179.06241491265428">
				<parameter name="permeabilityNa" initial_value="0.385" units="pA/mM"/>
				<parameter name="permeabilityK" initial_value="0.154" units="pA/mM"/>
				<link name="constantFieldNa" initial_value="../constantFieldNa" units="mM"/>
				<link name="constantFieldK" initial_value="../constantFieldK" units="mM"/>
				<link name="constantFieldCa" initial_value="../constantFieldCa" units="mM"/>
				<link name="current" initial_value="../current"/>
				<link name="currentNa" initial_value="../currentNa"/>
				<link name="currentK" initial_value="../currentK"/>
				<link name="currentCa" initial_value="../currentCa"/>
			</backGroundCurrent>
			<backGroundCurrent name="ICab" initial_value="-0.46061503807878623">
				<parameter name="permeabilityCa" initial_value="0.04"/>
				<link name="constantFieldNa" initial_value="../constantFieldNa" units="mM"/>
				<link name="constantFieldK" initial_value="../constantFieldK" units="mM"/>
				<link name="constantFieldCa" initial_value="../constantFieldCa" units="mM"/>
				<link name="current" initial_value="../current"/>
				<link name="currentNa" initial_value="../currentNa"/>
				<link name="currentK" initial_value="../currentK"/>
				<link name="currentCa" initial_value="../currentCa"/>
			</backGroundCurrent>
			<compartment name="SRrel" initial_value="0.0">
				<volume name="volume" initial_value="160.0" units="um^3">
					<link name="total" initial_value="../../volume" units="um^3"/>
					<parameter name="ratio" initial_value="0.02" units="/cell volume"/>
				</volume>
				<parameter name="Ca" initial_value="2.1680070474180484"/>
				<variable name="CaTotal" initial_value="9.472595657826025"/>
				<analyticCaBuffer name="calsequestrin" initial_value="0.0">
					<link name="Ca" initial_value="../Ca" units="mM"/>
					<link name="CaTotal" initial_value="../CaTotal" units="mM"/>
					<parameter name="Km" initial_value="0.8"/>
					<parameter name="total" initial_value="10.0"/>
				</analyticCaBuffer>
				<IRyR name="IRyR" initial_value="50.45814065781496">
					<link name="Cai" initial_value="../../Ca" units="mM"/>
					<link name="Cao" initial_value="../Ca" units="mM"/>
					<link name="CaDiadic" initial_value="../../ICaL/CaDiadic" units="mM"/>
					<link name="current" initial_value="/dummy"/>
					<link name="currentNa" initial_value="/dummy"/>
					<link name="currentK" initial_value="/dummy"/>
					<link name="currentCa" initial_value="../currentCa"/>
					<parameter name="permeabilityCa" initial_value="62000.0" units="pA/mM"/>
					<parameter name="diadicFactor" initial_value="-150.0"/>
					<variable name="close" initial_value="0.1914735230354098"/>
					<variable name="open" initial_value="3.7538995772238464E-4"/>
				</IRyR>
				<current name="currentCa" initial_value="50.45814065781496" units="pA">
					<link name="in" initial_value="../CaTotal" units="mM"/>
					<link name="out" initial_value="../../CaTotal" units="mM"/>
					<link name="Vi" initial_value="../volume"/>
					<link name="Vo" initial_value="../../volume"/>
					<link name="F" initial_value="/Faraday constant"/>
					<parameter name="valence" initial_value="2.0" units="dimension_less"/>
				</current>
			</compartment>
			<compartment name="SRup" initial_value="0.0">
				<volume name="volume" initial_value="400.0" units="um^3">
					<link name="total" initial_value="../../volume" units="um^3"/>
					<parameter name="ratio" initial_value="0.05" units="/cell volume"/>
				</volume>
				<variable name="Ca" initial_value="2.6382105421338378"/>
				<ICaPump name="ISRCA" initial_value="-1258.369723261485">
					<link name="Vi" initial_value="../../volume"/>
					<link name="F" initial_value="/Faraday constant"/>
					<parameter name="stoichiometryCa" initial_value="1.0" units="pA/mM"/>
					<link name="Cai" initial_value="../../Ca" units="mM"/>
					<link name="Cao" initial_value="../Ca" units="mM"/>
					<link name="ATP" initial_value="../../ATP" units="mM"/>
					<link name="current" initial_value="/dummy"/>
					<link name="currentNa" initial_value="/dummy"/>
					<link name="currentK" initial_value="/dummy"/>
					<link name="currentCa" initial_value="../currentCa"/>
					<parameter name="amplitude" initial_value="162500.0"/>
					<variable name="gate" initial_value="0.4597923766098627"/>
					<variable name="ATPconsumption" initial_value="83.48547942728322" units="mM"/>
					<parameter name="ATPconsumingRate" initial_value="41.74273971364162"
						units="mM/min"/>
					<link name="t0" initial_value="/elapsedTime" units="ms"/>
				</ICaPump>
				<diffusion name="leak" initial_value="1210.9299629446116">
					<link name="Cai" initial_value="../../Ca" units="mM"/>
					<link name="Cao" initial_value="../Ca" units="mM"/>
					<link name="current" initial_value="/dummy"/>
					<link name="currentNa" initial_value="/dummy"/>
					<link name="currentK" initial_value="/dummy"/>
					<link name="currentCa" initial_value="../currentCa"/>
					<parameter name="permeabilityCa" initial_value="459.0" units="pA/mM"/>
				</diffusion>
				<current name="currentCa" initial_value="-47.43976031687339" units="pA">
					<link name="in" initial_value="../Ca" units="mM"/>
					<link name="out" initial_value="../../CaTotal" units="mM"/>
					<link name="Vi" initial_value="../volume"/>
					<link name="Vo" initial_value="../../volume"/>
					<link name="F" initial_value="/Faraday constant"/>
					<parameter name="valence" initial_value="2.0" units="dimension_less"/>
				</current>
			</compartment>
			<compartment name="separator" initial_value="0.0">
				<diffusion name="transfer" initial_value="181.4985489602947">
					<link name="Cai" initial_value="../../SRrel/Ca" units="mM"/>
					<link name="Cao" initial_value="../../SRup/Ca" units="mM"/>
					<link name="current" initial_value="/dummy"/>
					<link name="currentNa" initial_value="/dummy"/>
					<link name="currentK" initial_value="/dummy"/>
					<link name="currentCa" initial_value="../currentCa"/>
					<parameter name="permeabilityCa" initial_value="386.0" units="pA/mM"/>
				</diffusion>
				<current name="currentCa" initial_value="181.4985489602947" units="pA">
					<link name="in" initial_value="../../SRup/Ca" units="mM"/>
					<link name="out" initial_value="../../SRrel/CaTotal" units="mM"/>
					<link name="Vi" initial_value="../../SRup/volume"/>
					<link name="Vo" initial_value="../../SRrel/volume"/>
					<link name="F" initial_value="/Faraday constant"/>
					<parameter name="valence" initial_value="2.0" units="dimension_less"/>
				</current>
			</compartment>
			<charge name="current" initial_value="-8.201687271642742" units="pA">
				<link name="Vm" initial_value="../Vm" units="mV"/>
				<link name="Cm" initial_value="../membrane capacitance"/>
			</charge>
			<current name="currentNa" initial_value="17.62643081837564" units="pA">
				<link name="in" initial_value="../Na" units="mM"/>
				<link name="out" initial_value="/dummy" units="mM"/>
				<link name="Vi" initial_value="../volume"/>
				<link name="Vo" initial_value="../../volume"/>
				<link name="F" initial_value="/Faraday constant"/>
				<parameter name="valence" initial_value="1.0" units="dimension_less"/>
			</current>
			<current name="currentK" initial_value="-40.850467917563854" units="pA">
				<link name="in" initial_value="../K" units="mM"/>
				<link name="out" initial_value="/dummy" units="mM"/>
				<link name="Vi" initial_value="../volume"/>
				<link name="Vo" initial_value="../../volume"/>
				<link name="F" initial_value="/Faraday constant"/>
				<parameter name="valence" initial_value="1.0" units="dimension_less"/>
			</current>
			<current name="currentCa" initial_value="15.022349827545447" units="pA">
				<link name="in" initial_value="../CaTotal" units="mM"/>
				<link name="out" initial_value="/dummy" units="mM"/>
				<link name="Vi" initial_value="../volume"/>
				<link name="Vo" initial_value="../../volume"/>
				<link name="F" initial_value="/Faraday constant"/>
				<parameter name="valence" initial_value="2.0" units="dimension_less"/>
			</current>
		</compartment>
		<gapjunction name="gap junction 25-26" initial_value="-125.19915742764826" units="pA">
			<junctionalconductance name="conductance" initial_value="2769.3346341953247" units="nS">
				<parameter name="number" initial_value="57500.0" units="dimension_less"/>
				<voldependency name="gj" initial_value="73.29527144540045">
					<voltage name="Vj" initial_value="0.04520911120010851" units="mV">
						<link name="Vm1" initial_value="../../../../cell 25/Vm" units="mV"/>
						<link name="Vm2" initial_value="../../../../cell 26/Vm" units="mV"/>
					</voltage>
					<variable name="nHH" initial_value="0.9999228733266551"/>
					<variable name="nLH" initial_value="3.876050886270558E-5"/>
					<variable name="nHL" initial_value="3.8364677204475745E-5"/>
					<variable name="nLL" initial_value="1.487069579046917E-9"/>
					<parameter name="gHH" initial_value="73.29999736077399"/>
					<parameter name="gLH" initial_value="12.026929844627581"/>
					<parameter name="gHL" initial_value="12.023818563257729"/>
					<parameter name="gLL" initial_value="6.5499999438458145"/>
					<parameter name="VH" initial_value="145.9" units="mV"/>
					<parameter name="VL" initial_value="299.0" units="mV"/>
					<parameter name="GH" initial_value="146.6" units="pS"/>
					<parameter name="GL" initial_value="13.1" units="pS"/>
					<parameter name="Acoef" initial_value="0.1815" units="ms-1"/>
					<parameter name="Bcoef" initial_value="7.0E-6" units="ms-1"/>
					<parameter name="Va" initial_value="8.437" units="mV"/>
					<parameter name="Vb" initial_value="8.675" units="mV"/>
					<parameter name="VHL" initial_value="0.0" units="mV"/>
					<parameter name="VLH" initial_value="0.0" units="mV"/>
				</voldependency>
				<independentGate name="pOpen" initial_value="0.6571002537338838">
					<stepGate name="gate_1" initial_value="0.7995032145494178">
						<variable name="open" initial_value="0.2980954971111735"
							units="dimension_less"/>
						<variable name="intermediate 1" initial_value="0.4354450043652704"
							units="dimension_less"/>
						<variable name="intermediate 2" initial_value="0.03233713103867855"
							units="dimension_less"/>
						<variable name="intermediate 3" initial_value="0.0336255820342953"
							units="dimension_less"/>
						<variable name="close" initial_value="0.2004967854503371"
							units="dimension_less"/>
						<link name="ligand" initial_value="../../../../cell 25/Ca" units="mM"/>
						<parameter name="a" initial_value="209.0" units="ms-1 mM-1"/>
						<parameter name="b" initial_value="3.24E-4" units="ms-1"/>
						<parameter name="a_scale 1" initial_value="0.0102"/>
						<parameter name="a_scale 2" initial_value="9.4E-4"/>
						<parameter name="a_scale 3" initial_value="0.0107"/>
						<parameter name="a_scale 4" initial_value="1.0"/>
						<parameter name="b_scale 1" initial_value="1.0"/>
						<parameter name="b_scale 2" initial_value="2.0"/>
						<parameter name="b_scale 3" initial_value="3.0"/>
						<parameter name="b_scale 4" initial_value="4.0"/>
						<parameter name="step" initial_value="4.0" units="dimension_less"/>
					</stepGate>
					<stepGate name="gate_2" initial_value="0.8218856932354061">
						<variable name="open" initial_value="0.3188886037895968"
							units="dimension_less"/>
						<variable name="intermediate 1" initial_value="0.44175706171991935"
							units="dimension_less"/>
						<variable name="intermediate 2" initial_value="0.030950549402752"
							units="dimension_less"/>
						<variable name="intermediate 3" initial_value="0.0302894783231379"
							units="dimension_less"/>
						<variable name="close" initial_value="0.1781143067647431"
							units="dimension_less"/>
						<link name="ligand" initial_value="../../../../cell 26/Ca" units="mM"/>
						<parameter name="a" initial_value="209.0" units="ms-1 mM-1"/>
						<parameter name="b" initial_value="3.24E-4" units="ms-1"/>
						<parameter name="a_scale 1" initial_value="0.0102"/>
						<parameter name="a_scale 2" initial_value="9.4E-4"/>
						<parameter name="a_scale 3" initial_value="0.0107"/>
						<parameter name="a_scale 4" initial_value="1.0"/>
						<parameter name="b_scale 1" initial_value="1.0"/>
						<parameter name="b_scale 2" initial_value="2.0"/>
						<parameter name="b_scale 3" initial_value="3.0"/>
						<parameter name="b_scale 4" initial_value="4.0"/>
						<parameter name="step" initial_value="4.0" units="dimension_less"/>
					</stepGate>
				</independentGate>
			</junctionalconductance>
			
			<link name="Vm1" initial_value="../cell 25/Vm" units="mV"/>
			<link name="Cm1" initial_value="../cell 25/membrane capacitance" units="pF"/>
			<link name="Ki1" initial_value="../cell 25/K" units="mM"/>
			<link name="volume1" initial_value="../cell 25/volume"/>
			<link name="Vm2" initial_value="../cell 26/Vm" units="mV"/>
			<link name="Cm2" initial_value="../cell 26/membrane capacitance" units="pF"/>
			<link name="Ki2" initial_value="../cell 26/K" units="mM"/>
			<link name="volume2" initial_value="../cell 26/volume"/>
			<link name="F" initial_value="/Faraday constant"/>
			<parameter name="z" initial_value="1.0"/>
		</gapjunction>
		<compartment name="cell 26" initial_value="0.0">
			<VmaxTime name="VmaxTime" initial_value="119656.64997601218" units="ms">
				<link name="Itotal" initial_value="../current"/>
				<link name="Cm" initial_value="../membrane capacitance"/>
				<parameter name="Vmax" initial_value="187.6743979123447" units="V/s"/>
				<parameter name="interval" initial_value="0.0" units="ms"/>
				<parameter name="onset" initial_value="0.0" units="ms"/>
			</VmaxTime>
			<parameter name="volume" initial_value="8000.0" units="um^3"/>
			<parameter name="membrane capacitance" initial_value="132.0" units="pF"/>
			<variable name="Vm" initial_value="-85.25766156592518" units="mV"/>
			<variable name="Na" initial_value="4.970719558417439" units="mM"/>
			<variable name="K" initial_value="138.31645878846234" units="mM"/>
			<parameter name="Ca" initial_value="1.8537449516766585E-5" units="mM"/>
			<variable name="CaTotal" initial_value="4.0496980479438346E-4" units="mM"/>
			<variable name="ATP" initial_value="4.654819542412295" units="mM"/>
			<ATPsynthesis name="ATP synthesis" initial_value="0.001035541372763114">
				<link name="ATP" initial_value="../ATP" units="mM"/>
				<parameter name="totalAdenosine" initial_value="5.0" units="mM"/>
				<parameter name="maxProducingRate" initial_value="0.0030" units="/ms"/>
			</ATPsynthesis>
			<analyticCaBuffer name="calmodulin" initial_value="0.0">
				<link name="CaTotal" initial_value="../CaTotal" units="mM"/>
				<link name="Ca" initial_value="../Ca" units="mM"/>
				<parameter name="Km" initial_value="0.00238" units="mM"/>
				<parameter name="total" initial_value="0.05" units="mM"/>
			</analyticCaBuffer>
			<NLcrossBridge name="crossBridge" initial_value="0.0">
				<link name="troponin" initial_value="../troponin"/>
				<parameter name="halfsarcomerelength" initial_value="0.962379997430321" units="um"/>
				<parameter name="forceCB" initial_value="1.5249792256585624" units="mN/mm^2"/>
				<parameter name="forceExt" initial_value="0.0" units="mN/mm^2"/>
				<variable name="InextensibleLength" initial_value="0.9573325640014351" units="um"/>
				<parameter name="h" initial_value="0.005047433428885917" units="um"/>
			</NLcrossBridge>
			<NLtroponin name="troponin" initial_value="0.0">
				<link name="ATP" initial_value="../ATP" units="mM"/>
				<link name="Ca" initial_value="../Ca" units="mM"/>
				<link name="CaTotal" initial_value="../CaTotal" units="mM"/>
				<link name="crossBridge" initial_value="../crossBridge" units="mM"/>
				<parameter name="total" initial_value="0.07" units="mM"/>
				<parameter name="Km_ATP" initial_value="0.1" units="mM"/>
				<variable name="TCa" initial_value="0.02508627236163751"/>
				<variable name="TCaCB" initial_value="0.00197936639101931"/>
				<variable name="TCB" initial_value="4.1848786460785427E-4"/>
				<parameter name="free" initial_value="0.9725158733827354" units="mM"/>
				<variable name="ATPconsumption" initial_value="39.56899950677681" units="mM"/>
				<parameter name="ATPconsumingRate" initial_value="19.78449975338841" units="mM/min"/>
				<link name="t0" initial_value="/elapsedTime" units="ms"/>
			</NLtroponin>
			<reversalPotential name="K reversal potential" initial_value="-86.63359492704262"
				units="mV">
				<link name="in" initial_value="../K" units="mM"/>
				<link name="out" initial_value="../../K" units="mM"/>
				<link name="R" initial_value="/Gas constant"/>
				<link name="T" initial_value="/absolute temperature" units="K"/>
				<link name="F" initial_value="/Faraday constant" units="Coulomb/mM"/>
				<parameter name="valence" initial_value="1.0" units="dimension_less"/>
			</reversalPotential>
			<constantField name="constantFieldNa" initial_value="-465.3031276257458" units="mM">
				<link name="Vm" initial_value="../Vm" units="mV"/>
				<link name="in" initial_value="../Na" units="mM"/>
				<link name="out" initial_value="../../Na" units="mM"/>
				<link name="R" initial_value="/Gas constant"/>
				<link name="T" initial_value="/absolute temperature" units="K"/>
				<link name="F" initial_value="/Faraday constant" units="Coulomb/mM"/>
				<parameter name="valence" initial_value="1.0" units="dimension_less"/>
			</constantField>
			<constantField name="constantFieldK" initial_value="0.9500497482806777" units="mM">
				<link name="Vm" initial_value="../Vm" units="mV"/>
				<link name="in" initial_value="../K" units="mM"/>
				<link name="out" initial_value="../../K" units="mM"/>
				<link name="R" initial_value="/Gas constant"/>
				<link name="T" initial_value="/absolute temperature" units="K"/>
				<link name="F" initial_value="/Faraday constant" units="Coulomb/mM"/>
				<parameter name="valence" initial_value="1.0" units="dimension_less"/>
			</constantField>
			<constantField name="constantFieldCa" initial_value="-11.509338817096207" units="mM">
				<link name="Vm" initial_value="../Vm" units="mV"/>
				<link name="in" initial_value="../Ca" units="mM"/>
				<link name="out" initial_value="../../Ca" units="mM"/>
				<link name="R" initial_value="/Gas constant"/>
				<link name="T" initial_value="/absolute temperature" units="K"/>
				<link name="F" initial_value="/Faraday constant" units="Coulomb/mM"/>
				<parameter name="valence" initial_value="2.0" units="dimension_less"/>
			</constantField>
			<INa name="INa" initial_value="-14.732174299205429" units="pA">
				<link name="Vm" initial_value="../Vm" units="mV"/>
				<link name="constantFieldNa" initial_value="../constantFieldNa" units="mM"/>
				<link name="constantFieldK" initial_value="../constantFieldK" units="mM"/>
				<link name="constantFieldCa" initial_value="../constantFieldCa" units="mM"/>
				<link name="current" initial_value="../current"/>
				<link name="currentNa" initial_value="../currentNa"/>
				<link name="currentK" initial_value="../currentK"/>
				<link name="currentCa" initial_value="../currentCa"/>
				<parameter name="permeabilityNa" initial_value="2860.0" units="pA/mM"/>
				<parameter name="rerativePK" initial_value="0.1" units="pK/pNa"/>
				<variable name="pRP" initial_value="0.3413359602913441" units="dimension_less"/>
				<variable name="pAP" initial_value="1.8397443202744948E-5" units="dimension_less"/>
				<variable name="pAI" initial_value="0.4227338625808612" units="dimension_less"/>
				<variable name="gate" initial_value="0.6018607963935441" units="dimension_less"/>
			</INa>
			<ICaL name="ICaL" initial_value="-0.031911012492962104" units="pA">
				<link name="Vm" initial_value="../Vm" units="mV"/>
				<link name="Cai" initial_value="../Ca" units="mM"/>
				<link name="ATP" initial_value="../ATP" units="mM"/>
				<link name="constantFieldNa" initial_value="../constantFieldNa" units="mM"/>
				<link name="constantFieldK" initial_value="../constantFieldK" units="mM"/>
				<link name="constantFieldCa" initial_value="../constantFieldCa" units="mM"/>
				<link name="current" initial_value="../current"/>
				<link name="currentNa" initial_value="../currentNa"/>
				<link name="currentK" initial_value="../currentK"/>
				<link name="currentCa" initial_value="../currentCa"/>
				<parameter name="permeabilityCa" initial_value="8712.0" units="pA/mM"/>
				<variable name="pRP" initial_value="0.9962925138533517" units="dimension_less"/>
				<variable name="pAP" initial_value="1.8806655520536558E-6" units="dimension_less"/>
				<variable name="pAI" initial_value="0.0011926970626063356" units="dimension_less"/>
				<variable name="pU" initial_value="0.1739303338838483" units="dimension_less"/>
				<variable name="pUCa" initial_value="6.053738073517392E-5" units="dimension_less"/>
				<variable name="pC" initial_value="0.4286247678708981" units="dimension_less"/>
				<variable name="gate" initial_value="0.9983447131115918" units="dimension_less"/>
				<parameter name="CaDiadic" initial_value="-2.474330968911526E-7"
					units="dimension_less"/>
			</ICaL>
			<ICaT name="ICaT" initial_value="-0.11380192433289507" units="pA">
				<link name="Vm" initial_value="../Vm" units="mV"/>
				<link name="constantFieldNa" initial_value="../constantFieldNa" units="mM"/>
				<link name="constantFieldK" initial_value="../constantFieldK" units="mM"/>
				<link name="constantFieldCa" initial_value="../constantFieldCa" units="mM"/>
				<link name="current" initial_value="../current"/>
				<link name="currentNa" initial_value="../currentNa"/>
				<link name="currentK" initial_value="../currentK"/>
				<link name="currentCa" initial_value="../currentCa"/>
				<parameter name="permeabilityCa" initial_value="612.0" units="pA/mM"/>
				<variable name="activation" initial_value="1.9128616956631705E-5"
					units="dimension_less"/>
				<variable name="inactivation" initial_value="0.8446255948626924"
					units="dimension_less"/>
			</ICaT>
			<IK1 name="IK1" initial_value="110.55146240788231" units="pA">
				<KoDependency name="permeabilityK" initial_value="151.536" units="pA/mV">
					<parameter name="amplitude" initial_value="1.148"/>
					<link name="Cm" initial_value="../../membrane capacitance"/>
					<parameter name="constant" initial_value="5.4" units="mM"/>
					<parameter name="power" initial_value="0.4" units="dimension_less"/>
					<link name="Ko" initial_value="../../../K"/>
				</KoDependency>
				<rateConstantK name="alfa" initial_value="0.19254887166380952" units="/ms">
					<parameter name="c1" initial_value="1.0" units="/ms"/>
					<parameter name="c2" initial_value="8000.0" units="dimension_less"/>
					<parameter name="c3" initial_value="-97.0" units="dimension_less"/>
					<parameter name="c4" initial_value="8.5" units="dimension_less"/>
					<parameter name="c5" initial_value="7.0" units="dimension_less"/>
					<parameter name="c6" initial_value="-97.0" units="dimension_less"/>
					<parameter name="c7" initial_value="300.0" units="dimension_less"/>
					<link name="Vm" initial_value="../../Vm"/>
					<link name="reversalPotential" initial_value="../../K reversal potential"/>
				</rateConstantK>
				<link name="Vm" initial_value="../Vm" units="mV"/>
				<link name="reversalPotential" initial_value="../K reversal potential" units="mV"/>
				<link name="current" initial_value="../current"/>
				<link name="currentNa" initial_value="../currentNa"/>
				<link name="currentK" initial_value="../currentK"/>
				<link name="currentCa" initial_value="../currentCa"/>
				<variable name="gate" initial_value="0.6122565585175194"/>
			</IK1>
			<IKr name="IKr" initial_value="0.12814884926848988" units="pA">
				<KoDependency name="permeabilityK" initial_value="1.14048" units="pA/mV">
					<parameter name="amplitude" initial_value="0.00864"/>
					<link name="Cm" initial_value="../../membrane capacitance"/>
					<parameter name="constant" initial_value="5.4" units="mM"/>
					<parameter name="power" initial_value="0.2" units="dimension_less"/>
					<link name="Ko" initial_value="../../../K"/>
				</KoDependency>
				<link name="Vm" initial_value="../Vm" units="mV"/>
				<link name="reversalPotential" initial_value="../K reversal potential" units="mV"/>
				<link name="current" initial_value="../current"/>
				<link name="currentNa" initial_value="../currentNa"/>
				<link name="currentK" initial_value="../currentK"/>
				<link name="currentCa" initial_value="../currentCa"/>
				<variable name="gate1" initial_value="0.00201338688090272"/>
				<variable name="gate2" initial_value="0.20820707552066844"/>
				<variable name="gate3" initial_value="0.9665401373636786"/>
			</IKr>
			<IKs name="IKs" initial_value="-0.1428556256614874" units="pA">
				<link name="Vm" initial_value="../Vm" units="mV"/>
				<link name="Ca" initial_value="../Ca" units="mM"/>
				<link name="constantFieldNa" initial_value="../constantFieldNa" units="mM"/>
				<link name="constantFieldK" initial_value="../constantFieldK" units="mM"/>
				<link name="constantFieldCa" initial_value="../constantFieldCa" units="mM"/>
				<link name="current" initial_value="../current"/>
				<link name="currentNa" initial_value="../currentNa"/>
				<link name="currentK" initial_value="../currentK"/>
				<link name="currentCa" initial_value="../currentCa"/>
				<parameter name="permeabilityK" initial_value="5.04" units="pA/mM"/>
				<parameter name="relativePNa" initial_value="0.04" units="pNa/pK"/>
				<variable name="gate1" initial_value="0.0924987019078703"/>
				<variable name="gate2" initial_value="0.09729540431176044"/>
			</IKs>
			<Ito name="Ito" initial_value="-7.462124666953492E-10" units="pA">
				<link name="Vm" initial_value="../Vm" units="mV"/>
				<link name="constantFieldNa" initial_value="../constantFieldNa" units="mM"/>
				<link name="constantFieldK" initial_value="../constantFieldK" units="mM"/>
				<link name="constantFieldCa" initial_value="../constantFieldCa" units="mM"/>
				<link name="current" initial_value="../current"/>
				<link name="currentNa" initial_value="../currentNa"/>
				<link name="currentK" initial_value="../currentK"/>
				<link name="currentCa" initial_value="../currentCa"/>
				<parameter name="permeabilityK" initial_value="0.033" units="pA/mM"/>
				<parameter name="relativeP" initial_value="0.09" units="pNa/pK"/>
				<variable name="gate1" initial_value="8.205887262782112E-4"/>
				<variable name="gate2" initial_value="0.999906868638499"/>
			</Ito>
			<INaK name="INaK" initial_value="77.18890189615126">
				<variable name="ATPconsumption" initial_value="14.355227575131053" units="mM"/>
				<parameter name="ATPconsumingRate" initial_value="7.1776137875655275" units="mM/min"/>
				<link name="t0" initial_value="/elapsedTime" units="ms"/>
				<variable name="gate" initial_value="0.5855021027905593"/>
				<parameter name="amplitude" initial_value="21.0" units="pA/pF"/>
				<parameter name="stoichiometryNa" initial_value="3.0" units="pA/mM"/>
				<parameter name="stoichiometryK" initial_value="-2.0" units="pA/mM"/>
				<link name="Vm" initial_value="../Vm" units="mV"/>
				<link name="Cm" initial_value="../membrane capacitance"/>
				<link name="ATP" initial_value="../ATP" units="mM"/>
				<link name="Vi" initial_value="../volume"/>
				<link name="Nai" initial_value="../Na" units="mM"/>
				<link name="Nao" initial_value="../../Na" units="mM"/>
				<link name="Ki" initial_value="../K" units="mM"/>
				<link name="Ko" initial_value="../../K" units="mM"/>
				<link name="current" initial_value="../current"/>
				<link name="currentNa" initial_value="../currentNa"/>
				<link name="currentK" initial_value="../currentK"/>
				<link name="currentCa" initial_value="../currentCa"/>
				<link name="R" initial_value="/Gas constant"/>
				<link name="T" initial_value="/absolute temperature" units="K"/>
				<link name="F" initial_value="/Faraday constant" units="Coulomb/mM"/>
			</INaK>
			<INaCa name="INaCa" initial_value="-7.909205475563644">
				<variable name="gate" initial_value="0.9887026987671893"/>
				<parameter name="amplitude" initial_value="6.81" units="pA/pF"/>
				<parameter name="stoichiometryNa" initial_value="3.0" units="pA/mM"/>
				<parameter name="stoichiometryCa" initial_value="-2.0" units="pA/mM"/>
				<link name="Vm" initial_value="../Vm" units="mV"/>
				<link name="Cm" initial_value="../membrane capacitance"/>
				<link name="Nai" initial_value="../Na" units="mM"/>
				<link name="Nao" initial_value="../../Na" units="mM"/>
				<link name="Cai" initial_value="../Ca" units="mM"/>
				<link name="Cao" initial_value="../../Ca" units="mM"/>
				<link name="current" initial_value="../current"/>
				<link name="currentNa" initial_value="../currentNa"/>
				<link name="currentK" initial_value="../currentK"/>
				<link name="currentCa" initial_value="../currentCa"/>
				<link name="R" initial_value="/Gas constant"/>
				<link name="T" initial_value="/absolute temperature" units="K"/>
				<link name="F" initial_value="/Faraday constant" units="Coulomb/mM"/>
			</INaCa>
			<ILCCa name="ILCCa" initial_value="-1.882979615479812E-4" units="pA">
				<link name="Cai" initial_value="../Ca" units="mV"/>
				<link name="constantFieldNa" initial_value="../constantFieldNa" units="mM"/>
				<link name="constantFieldK" initial_value="../constantFieldK" units="mM"/>
				<link name="constantFieldCa" initial_value="../constantFieldCa" units="mM"/>
				<link name="current" initial_value="../current"/>
				<link name="currentNa" initial_value="../currentNa"/>
				<link name="currentK" initial_value="../currentK"/>
				<link name="currentCa" initial_value="../currentCa"/>
				<parameter name="permeabilityNa" initial_value="0.11" units="pA/mM"/>
				<parameter name="permeabilityK" initial_value="0.11" units="pA/mM"/>
			</ILCCa>
			<IKATP name="IKATP" initial_value="0.04190661120590295" units="pA">
				<KoDependency name="permeabilityK" initial_value="82.52798549395386" units="pA/mV">
					<parameter name="amplitude" initial_value="0.0236"/>
					<parameter name="Cm" initial_value="2333.0"/>
					<parameter name="constant" initial_value="1.0" units="mM"/>
					<parameter name="power" initial_value="0.24" units="dimension_less"/>
					<link name="Ko" initial_value="../../../K"/>
				</KoDependency>
				<link name="Vm" initial_value="../Vm" units="mV"/>
				<link name="ATPi" initial_value="../ATP" units="mM"/>
				<link name="reversalPotential" initial_value="../K reversal potential" units="mV"/>
				<link name="current" initial_value="../current"/>
				<link name="currentNa" initial_value="../currentNa"/>
				<link name="currentK" initial_value="../currentK"/>
				<link name="currentCa" initial_value="../currentCa"/>
			</IKATP>
			<IKpl name="IKpl" initial_value="1.5384670835858922E-5" units="pA">
				<KoDependency name="GK" initial_value="1.1E-4" units="pA/mV">
					<parameter name="amplitude" initial_value="1.1E-4"/>
					<parameter name="Cm" initial_value="1.0"/>
					<parameter name="constant" initial_value="5.4" units="mM"/>
					<parameter name="power" initial_value="0.16" units="dimension_less"/>
					<link name="Ko" initial_value="../../../K"/>
				</KoDependency>
				<link name="Vm" initial_value="../Vm" units="mV"/>
				<link name="constantFieldNa" initial_value="../constantFieldNa" units="mM"/>
				<link name="constantFieldK" initial_value="../constantFieldK" units="mM"/>
				<link name="constantFieldCa" initial_value="../constantFieldCa" units="mM"/>
				<link name="current" initial_value="../current"/>
				<link name="currentNa" initial_value="../currentNa"/>
				<link name="currentK" initial_value="../currentK"/>
				<link name="currentCa" initial_value="../currentCa"/>
			</IKpl>
			<backGroundCurrent name="IbNSC" initial_value="-178.9953964746769">
				<parameter name="permeabilityNa" initial_value="0.385" units="pA/mM"/>
				<parameter name="permeabilityK" initial_value="0.154" units="pA/mM"/>
				<link name="constantFieldNa" initial_value="../constantFieldNa" units="mM"/>
				<link name="constantFieldK" initial_value="../constantFieldK" units="mM"/>
				<link name="constantFieldCa" initial_value="../constantFieldCa" units="mM"/>
				<link name="current" initial_value="../current"/>
				<link name="currentNa" initial_value="../currentNa"/>
				<link name="currentK" initial_value="../currentK"/>
				<link name="currentCa" initial_value="../currentCa"/>
			</backGroundCurrent>
			<backGroundCurrent name="ICab" initial_value="-0.4603735526838483">
				<parameter name="permeabilityCa" initial_value="0.04"/>
				<link name="constantFieldNa" initial_value="../constantFieldNa" units="mM"/>
				<link name="constantFieldK" initial_value="../constantFieldK" units="mM"/>
				<link name="constantFieldCa" initial_value="../constantFieldCa" units="mM"/>
				<link name="current" initial_value="../current"/>
				<link name="currentNa" initial_value="../currentNa"/>
				<link name="currentK" initial_value="../currentK"/>
				<link name="currentCa" initial_value="../currentCa"/>
			</backGroundCurrent>
			<compartment name="SRrel" initial_value="0.0">
				<volume name="volume" initial_value="160.0" units="um^3">
					<link name="total" initial_value="../../volume" units="um^3"/>
					<parameter name="ratio" initial_value="0.02" units="/cell volume"/>
				</volume>
				<parameter name="Ca" initial_value="2.1535784243938387"/>
				<variable name="CaTotal" initial_value="9.444999592043438"/>
				<analyticCaBuffer name="calsequestrin" initial_value="0.0">
					<link name="Ca" initial_value="../Ca" units="mM"/>
					<link name="CaTotal" initial_value="../CaTotal" units="mM"/>
					<parameter name="Km" initial_value="0.8"/>
					<parameter name="total" initial_value="10.0"/>
				</analyticCaBuffer>
				<IRyR name="IRyR" initial_value="48.569019886697376">
					<link name="Cai" initial_value="../../Ca" units="mM"/>
					<link name="Cao" initial_value="../Ca" units="mM"/>
					<link name="CaDiadic" initial_value="../../ICaL/CaDiadic" units="mM"/>
					<link name="current" initial_value="/dummy"/>
					<link name="currentNa" initial_value="/dummy"/>
					<link name="currentK" initial_value="/dummy"/>
					<link name="currentCa" initial_value="../currentCa"/>
					<parameter name="permeabilityCa" initial_value="62000.0" units="pA/mM"/>
					<parameter name="diadicFactor" initial_value="-150.0"/>
					<variable name="close" initial_value="0.18974312407931143"/>
					<variable name="open" initial_value="3.63756444965476E-4"/>
				</IRyR>
				<current name="currentCa" initial_value="48.569019886697376" units="pA">
					<link name="in" initial_value="../CaTotal" units="mM"/>
					<link name="out" initial_value="../../CaTotal" units="mM"/>
					<link name="Vi" initial_value="../volume"/>
					<link name="Vo" initial_value="../../volume"/>
					<link name="F" initial_value="/Faraday constant"/>
					<parameter name="valence" initial_value="2.0" units="dimension_less"/>
				</current>
			</compartment>
			<compartment name="SRup" initial_value="0.0">
				<volume name="volume" initial_value="400.0" units="um^3">
					<link name="total" initial_value="../../volume" units="um^3"/>
					<parameter name="ratio" initial_value="0.05" units="/cell volume"/>
				</volume>
				<variable name="Ca" initial_value="2.6165648395916175"/>
				<ICaPump name="ISRCA" initial_value="-1245.9378332297442">
					<link name="Vi" initial_value="../../volume"/>
					<link name="F" initial_value="/Faraday constant"/>
					<parameter name="stoichiometryCa" initial_value="1.0" units="pA/mM"/>
					<link name="Cai" initial_value="../../Ca" units="mM"/>
					<link name="Cao" initial_value="../Ca" units="mM"/>
					<link name="ATP" initial_value="../../ATP" units="mM"/>
					<link name="current" initial_value="/dummy"/>
					<link name="currentNa" initial_value="/dummy"/>
					<link name="currentK" initial_value="/dummy"/>
					<link name="currentCa" initial_value="../currentCa"/>
					<parameter name="amplitude" initial_value="162500.0"/>
					<variable name="gate" initial_value="0.45502294841731045"/>
					<variable name="ATPconsumption" initial_value="82.95291188905333" units="mM"/>
					<parameter name="ATPconsumingRate" initial_value="41.47645594452667"
						units="mM/min"/>
					<link name="t0" initial_value="/elapsedTime" units="ms"/>
				</ICaPump>
				<diffusion name="leak" initial_value="1200.9947526832243">
					<link name="Cai" initial_value="../../Ca" units="mM"/>
					<link name="Cao" initial_value="../Ca" units="mM"/>
					<link name="current" initial_value="/dummy"/>
					<link name="currentNa" initial_value="/dummy"/>
					<link name="currentK" initial_value="/dummy"/>
					<link name="currentCa" initial_value="../currentCa"/>
					<parameter name="permeabilityCa" initial_value="459.0" units="pA/mM"/>
				</diffusion>
				<current name="currentCa" initial_value="-44.94308054651992" units="pA">
					<link name="in" initial_value="../Ca" units="mM"/>
					<link name="out" initial_value="../../CaTotal" units="mM"/>
					<link name="Vi" initial_value="../volume"/>
					<link name="Vo" initial_value="../../volume"/>
					<link name="F" initial_value="/Faraday constant"/>
					<parameter name="valence" initial_value="2.0" units="dimension_less"/>
				</current>
			</compartment>
			<compartment name="separator" initial_value="0.0">
				<diffusion name="transfer" initial_value="178.71275626634258">
					<link name="Cai" initial_value="../../SRrel/Ca" units="mM"/>
					<link name="Cao" initial_value="../../SRup/Ca" units="mM"/>
					<link name="current" initial_value="/dummy"/>
					<link name="currentNa" initial_value="/dummy"/>
					<link name="currentK" initial_value="/dummy"/>
					<link name="currentCa" initial_value="../currentCa"/>
					<parameter name="permeabilityCa" initial_value="386.0" units="pA/mM"/>
				</diffusion>
				<current name="currentCa" initial_value="178.71275626634258" units="pA">
					<link name="in" initial_value="../../SRup/Ca" units="mM"/>
					<link name="out" initial_value="../../SRrel/CaTotal" units="mM"/>
					<link name="Vi" initial_value="../../SRup/volume"/>
					<link name="Vo" initial_value="../../SRrel/volume"/>
					<link name="F" initial_value="/Faraday constant"/>
					<parameter name="valence" initial_value="2.0" units="dimension_less"/>
				</current>
			</compartment>
			<charge name="current" initial_value="-14.475471514146136" units="pA">
				<link name="Vm" initial_value="../Vm" units="mV"/>
				<link name="Cm" initial_value="../membrane capacitance"/>
			</charge>
			<current name="currentNa" initial_value="13.811449798624324" units="pA">
				<link name="in" initial_value="../Na" units="mM"/>
				<link name="out" initial_value="/dummy" units="mM"/>
				<link name="Vi" initial_value="../volume"/>
				<link name="Vo" initial_value="../../volume"/>
				<link name="F" initial_value="/Faraday constant"/>
				<parameter name="valence" initial_value="1.0" units="dimension_less"/>
			</current>
			<current name="currentK" initial_value="-43.4992686635065" units="pA">
				<link name="in" initial_value="../K" units="mM"/>
				<link name="out" initial_value="/dummy" units="mM"/>
				<link name="Vi" initial_value="../volume"/>
				<link name="Vo" initial_value="../../volume"/>
				<link name="F" initial_value="/Faraday constant"/>
				<parameter name="valence" initial_value="1.0" units="dimension_less"/>
			</current>
			<current name="currentCa" initial_value="15.212347350736051" units="pA">
				<link name="in" initial_value="../CaTotal" units="mM"/>
				<link name="out" initial_value="/dummy" units="mM"/>
				<link name="Vi" initial_value="../volume"/>
				<link name="Vo" initial_value="../../volume"/>
				<link name="F" initial_value="/Faraday constant"/>
				<parameter name="valence" initial_value="2.0" units="dimension_less"/>
			</current>
		</compartment>
		<gapjunction name="gap junction 26-27" initial_value="-110.72426102947134" units="pA">
			<junctionalconductance name="conductance" initial_value="2917.088543477786" units="nS">
				<parameter name="number" initial_value="57500.0" units="dimension_less"/>
				<voldependency name="gj" initial_value="73.295272196848">
					<voltage name="Vj" initial_value="0.03795711353261311" units="mV">
						<link name="Vm1" initial_value="../../../../cell 26/Vm" units="mV"/>
						<link name="Vm2" initial_value="../../../../cell 27/Vm" units="mV"/>
					</voltage>
					<variable name="nHH" initial_value="0.9999228728743358"/>
					<variable name="nLH" initial_value="3.872897183719556E-5"/>
					<variable name="nHL" initial_value="3.839666654959716E-5"/>
					<variable name="nLL" initial_value="1.4871095907251546E-9"/>
					<parameter name="gHH" initial_value="73.29999813957996"/>
					<parameter name="gLH" initial_value="12.02668807042138"/>
					<parameter name="gHL" initial_value="12.024075866215373"/>
					<parameter name="gLL" initial_value="6.549999960416286"/>
					<parameter name="VH" initial_value="145.9" units="mV"/>
					<parameter name="VL" initial_value="299.0" units="mV"/>
					<parameter name="GH" initial_value="146.6" units="pS"/>
					<parameter name="GL" initial_value="13.1" units="pS"/>
					<parameter name="Acoef" initial_value="0.1815" units="ms-1"/>
					<parameter name="Bcoef" initial_value="7.0E-6" units="ms-1"/>
					<parameter name="Va" initial_value="8.437" units="mV"/>
					<parameter name="Vb" initial_value="8.675" units="mV"/>
					<parameter name="VHL" initial_value="0.0" units="mV"/>
					<parameter name="VLH" initial_value="0.0" units="mV"/>
				</voldependency>
				<independentGate name="pOpen" initial_value="0.6921588957733698">
					<stepGate name="gate_1" initial_value="0.8218868275737807">
						<variable name="open" initial_value="0.31888990879290324"
							units="dimension_less"/>
						<variable name="intermediate 1" initial_value="0.44175594058892653"
							units="dimension_less"/>
						<variable name="intermediate 2" initial_value="0.030950646542545285"
							units="dimension_less"/>
						<variable name="intermediate 3" initial_value="0.030290331649405654"
							units="dimension_less"/>
						<variable name="close" initial_value="0.17811317242611313"
							units="dimension_less"/>
						<link name="ligand" initial_value="../../../../cell 26/Ca" units="mM"/>
						<parameter name="a" initial_value="209.0" units="ms-1 mM-1"/>
						<parameter name="b" initial_value="3.24E-4" units="ms-1"/>
						<parameter name="a_scale 1" initial_value="0.0102"/>
						<parameter name="a_scale 2" initial_value="9.4E-4"/>
						<parameter name="a_scale 3" initial_value="0.0107"/>
						<parameter name="a_scale 4" initial_value="1.0"/>
						<parameter name="b_scale 1" initial_value="1.0"/>
						<parameter name="b_scale 2" initial_value="2.0"/>
						<parameter name="b_scale 3" initial_value="3.0"/>
						<parameter name="b_scale 4" initial_value="4.0"/>
						<parameter name="step" initial_value="4.0" units="dimension_less"/>
					</stepGate>
					<stepGate name="gate_2" initial_value="0.8421584001006935">
						<variable name="open" initial_value="0.33925749097674707"
							units="dimension_less"/>
						<variable name="intermediate 1" initial_value="0.44617364780758123"
							units="dimension_less"/>
						<variable name="intermediate 2" initial_value="0.02951949934903115"
							units="dimension_less"/>
						<variable name="intermediate 3" initial_value="0.027207761967334113"
							units="dimension_less"/>
						<variable name="close" initial_value="0.1578415998992991"
							units="dimension_less"/>
						<link name="ligand" initial_value="../../../../cell 27/Ca" units="mM"/>
						<parameter name="a" initial_value="209.0" units="ms-1 mM-1"/>
						<parameter name="b" initial_value="3.24E-4" units="ms-1"/>
						<parameter name="a_scale 1" initial_value="0.0102"/>
						<parameter name="a_scale 2" initial_value="9.4E-4"/>
						<parameter name="a_scale 3" initial_value="0.0107"/>
						<parameter name="a_scale 4" initial_value="1.0"/>
						<parameter name="b_scale 1" initial_value="1.0"/>
						<parameter name="b_scale 2" initial_value="2.0"/>
						<parameter name="b_scale 3" initial_value="3.0"/>
						<parameter name="b_scale 4" initial_value="4.0"/>
						<parameter name="step" initial_value="4.0" units="dimension_less"/>
					</stepGate>
				</independentGate>
			</junctionalconductance>
			
			<link name="Vm1" initial_value="../cell 26/Vm" units="mV"/>
			<link name="Cm1" initial_value="../cell 26/membrane capacitance" units="pF"/>
			<link name="Ki1" initial_value="../cell 26/K" units="mM"/>
			<link name="volume1" initial_value="../cell 26/volume"/>
			<link name="Vm2" initial_value="../cell 27/Vm" units="mV"/>
			<link name="Cm2" initial_value="../cell 27/membrane capacitance" units="pF"/>
			<link name="Ki2" initial_value="../cell 27/K" units="mM"/>
			<link name="volume2" initial_value="../cell 27/volume"/>
			<link name="F" initial_value="/Faraday constant"/>
			<parameter name="z" initial_value="1.0"/>
		</gapjunction>
		<compartment name="cell 27" initial_value="0.0">
			<VmaxTime name="VmaxTime" initial_value="119656.74997601213" units="ms">
				<link name="Itotal" initial_value="../current"/>
				<link name="Cm" initial_value="../membrane capacitance"/>
				<parameter name="Vmax" initial_value="174.3923304616505" units="V/s"/>
				<parameter name="interval" initial_value="0.0" units="ms"/>
				<parameter name="onset" initial_value="0.0" units="ms"/>
			</VmaxTime>
			<parameter name="volume" initial_value="8000.0" units="um^3"/>
			<parameter name="membrane capacitance" initial_value="132.0" units="pF"/>
			<variable name="Vm" initial_value="-85.21970445239256" units="mV"/>
			<variable name="Na" initial_value="4.820051180332626" units="mM"/>
			<variable name="K" initial_value="137.76439603978363" units="mM"/>
			<parameter name="Ca" initial_value="1.8192445750402075E-5" units="mM"/>
			<variable name="CaTotal" initial_value="3.974873973011195E-4" units="mM"/>
			<variable name="ATP" initial_value="4.6603380692772784" units="mM"/>
			<ATPsynthesis name="ATP synthesis" initial_value="0.0010189857921681646">
				<link name="ATP" initial_value="../ATP" units="mM"/>
				<parameter name="totalAdenosine" initial_value="5.0" units="mM"/>
				<parameter name="maxProducingRate" initial_value="0.0030" units="/ms"/>
			</ATPsynthesis>
			<analyticCaBuffer name="calmodulin" initial_value="0.0">
				<link name="CaTotal" initial_value="../CaTotal" units="mM"/>
				<link name="Ca" initial_value="../Ca" units="mM"/>
				<parameter name="Km" initial_value="0.00238" units="mM"/>
				<parameter name="total" initial_value="0.05" units="mM"/>
			</analyticCaBuffer>
			<NLcrossBridge name="crossBridge" initial_value="0.0">
				<link name="troponin" initial_value="../troponin"/>
				<parameter name="halfsarcomerelength" initial_value="0.9625849974311997" units="um"/>
				<parameter name="forceCB" initial_value="1.481856339311434" units="mN/mm^2"/>
				<parameter name="forceExt" initial_value="0.0" units="mN/mm^2"/>
				<variable name="InextensibleLength" initial_value="0.9575437237277096" units="um"/>
				<parameter name="h" initial_value="0.005041273703490168" units="um"/>
			</NLcrossBridge>
			<NLtroponin name="troponin" initial_value="0.0">
				<link name="ATP" initial_value="../ATP" units="mM"/>
				<link name="Ca" initial_value="../Ca" units="mM"/>
				<link name="CaTotal" initial_value="../CaTotal" units="mM"/>
				<link name="crossBridge" initial_value="../crossBridge" units="mM"/>
				<parameter name="total" initial_value="0.07" units="mM"/>
				<parameter name="Km_ATP" initial_value="0.1" units="mM"/>
				<variable name="TCa" initial_value="0.02458873975379398"/>
				<variable name="TCaCB" initial_value="0.0019247049157686178"/>
				<variable name="TCB" initial_value="4.081905565735393E-4"/>
				<parameter name="free" initial_value="0.973078364773864" units="mM"/>
				<variable name="ATPconsumption" initial_value="38.25275877389865" units="mM"/>
				<parameter name="ATPconsumingRate" initial_value="19.126379386949324" units="mM/min"/>
				<link name="t0" initial_value="/elapsedTime" units="ms"/>
			</NLtroponin>
			<reversalPotential name="K reversal potential" initial_value="-86.5267626073441"
				units="mV">
				<link name="in" initial_value="../K" units="mM"/>
				<link name="out" initial_value="../../K" units="mM"/>
				<link name="R" initial_value="/Gas constant"/>
				<link name="T" initial_value="/absolute temperature" units="K"/>
				<link name="F" initial_value="/Faraday constant" units="Coulomb/mM"/>
				<parameter name="valence" initial_value="1.0" units="dimension_less"/>
			</reversalPotential>
			<constantField name="constantFieldNa" initial_value="-465.1439918799677" units="mM">
				<link name="Vm" initial_value="../Vm" units="mV"/>
				<link name="in" initial_value="../Na" units="mM"/>
				<link name="out" initial_value="../../Na" units="mM"/>
				<link name="R" initial_value="/Gas constant"/>
				<link name="T" initial_value="/absolute temperature" units="K"/>
				<link name="F" initial_value="/Faraday constant" units="Coulomb/mM"/>
				<parameter name="valence" initial_value="1.0" units="dimension_less"/>
			</constantField>
			<constantField name="constantFieldK" initial_value="0.900974227802058" units="mM">
				<link name="Vm" initial_value="../Vm" units="mV"/>
				<link name="in" initial_value="../K" units="mM"/>
				<link name="out" initial_value="../../K" units="mM"/>
				<link name="R" initial_value="/Gas constant"/>
				<link name="T" initial_value="/absolute temperature" units="K"/>
				<link name="F" initial_value="/Faraday constant" units="Coulomb/mM"/>
				<parameter name="valence" initial_value="1.0" units="dimension_less"/>
			</constantField>
			<constantField name="constantFieldCa" initial_value="-11.504270218932355" units="mM">
				<link name="Vm" initial_value="../Vm" units="mV"/>
				<link name="in" initial_value="../Ca" units="mM"/>
				<link name="out" initial_value="../../Ca" units="mM"/>
				<link name="R" initial_value="/Gas constant"/>
				<link name="T" initial_value="/absolute temperature" units="K"/>
				<link name="F" initial_value="/Faraday constant" units="Coulomb/mM"/>
				<parameter name="valence" initial_value="2.0" units="dimension_less"/>
			</constantField>
			<INa name="INa" initial_value="-14.785158072987876" units="pA">
				<link name="Vm" initial_value="../Vm" units="mV"/>
				<link name="constantFieldNa" initial_value="../constantFieldNa" units="mM"/>
				<link name="constantFieldK" initial_value="../constantFieldK" units="mM"/>
				<link name="constantFieldCa" initial_value="../constantFieldCa" units="mM"/>
				<link name="current" initial_value="../current"/>
				<link name="currentNa" initial_value="../currentNa"/>
				<link name="currentK" initial_value="../currentK"/>
				<link name="currentCa" initial_value="../currentCa"/>
				<parameter name="permeabilityNa" initial_value="2860.0" units="pA/mM"/>
				<parameter name="rerativePK" initial_value="0.1" units="pK/pNa"/>
				<variable name="pRP" initial_value="0.34039929172440103" units="dimension_less"/>
				<variable name="pAP" initial_value="1.84700007890661E-5" units="dimension_less"/>
				<variable name="pAI" initial_value="0.42391761245301957" units="dimension_less"/>
				<variable name="gate" initial_value="0.601852043365421" units="dimension_less"/>
			</INa>
			<ICaL name="ICaL" initial_value="-0.032317319045284" units="pA">
				<link name="Vm" initial_value="../Vm" units="mV"/>
				<link name="Cai" initial_value="../Ca" units="mM"/>
				<link name="ATP" initial_value="../ATP" units="mM"/>
				<link name="constantFieldNa" initial_value="../constantFieldNa" units="mM"/>
				<link name="constantFieldK" initial_value="../constantFieldK" units="mM"/>
				<link name="constantFieldCa" initial_value="../constantFieldCa" units="mM"/>
				<link name="current" initial_value="../current"/>
				<link name="currentNa" initial_value="../currentNa"/>
				<link name="currentK" initial_value="../currentK"/>
				<link name="currentCa" initial_value="../currentCa"/>
				<parameter name="permeabilityCa" initial_value="8712.0" units="pA/mM"/>
				<variable name="pRP" initial_value="0.9962377855827561" units="dimension_less"/>
				<variable name="pAP" initial_value="1.9053051289067938E-6" units="dimension_less"/>
				<variable name="pAI" initial_value="0.0012193725104671124" units="dimension_less"/>
				<variable name="pU" initial_value="0.17393159440203176" units="dimension_less"/>
				<variable name="pUCa" initial_value="6.036244390375347E-5" units="dimension_less"/>
				<variable name="pC" initial_value="0.4286274880865552" units="dimension_less"/>
				<variable name="gate" initial_value="0.998319077456363" units="dimension_less"/>
				<parameter name="CaDiadic" initial_value="-2.5058313058813355E-7"
					units="dimension_less"/>
			</ICaL>
			<ICaT name="ICaT" initial_value="-0.11441695546136728" units="pA">
				<link name="Vm" initial_value="../Vm" units="mV"/>
				<link name="constantFieldNa" initial_value="../constantFieldNa" units="mM"/>
				<link name="constantFieldK" initial_value="../constantFieldK" units="mM"/>
				<link name="constantFieldCa" initial_value="../constantFieldCa" units="mM"/>
				<link name="current" initial_value="../current"/>
				<link name="currentNa" initial_value="../currentNa"/>
				<link name="currentK" initial_value="../currentK"/>
				<link name="currentCa" initial_value="../currentCa"/>
				<parameter name="permeabilityCa" initial_value="612.0" units="pA/mM"/>
				<variable name="activation" initial_value="1.9258793317110982E-5"
					units="dimension_less"/>
				<variable name="inactivation" initial_value="0.8438219507639841"
					units="dimension_less"/>
			</ICaT>
			<IK1 name="IK1" initial_value="105.31837031871403" units="pA">
				<KoDependency name="permeabilityK" initial_value="151.536" units="pA/mV">
					<parameter name="amplitude" initial_value="1.148"/>
					<link name="Cm" initial_value="../../membrane capacitance"/>
					<parameter name="constant" initial_value="5.4" units="mM"/>
					<parameter name="power" initial_value="0.4" units="dimension_less"/>
					<link name="Ko" initial_value="../../../K"/>
				</KoDependency>
				<rateConstantK name="alfa" initial_value="0.19262335392699806" units="/ms">
					<parameter name="c1" initial_value="1.0" units="/ms"/>
					<parameter name="c2" initial_value="8000.0" units="dimension_less"/>
					<parameter name="c3" initial_value="-97.0" units="dimension_less"/>
					<parameter name="c4" initial_value="8.5" units="dimension_less"/>
					<parameter name="c5" initial_value="7.0" units="dimension_less"/>
					<parameter name="c6" initial_value="-97.0" units="dimension_less"/>
					<parameter name="c7" initial_value="300.0" units="dimension_less"/>
					<link name="Vm" initial_value="../../Vm"/>
					<link name="reversalPotential" initial_value="../../K reversal potential"/>
				</rateConstantK>
				<link name="Vm" initial_value="../Vm" units="mV"/>
				<link name="reversalPotential" initial_value="../K reversal potential" units="mV"/>
				<link name="current" initial_value="../current"/>
				<link name="currentNa" initial_value="../currentNa"/>
				<link name="currentK" initial_value="../currentK"/>
				<link name="currentCa" initial_value="../currentCa"/>
				<variable name="gate" initial_value="0.6135461201383879"/>
			</IK1>
			<IKr name="IKr" initial_value="0.1220582272895733" units="pA">
				<KoDependency name="permeabilityK" initial_value="1.14048" units="pA/mV">
					<parameter name="amplitude" initial_value="0.00864"/>
					<link name="Cm" initial_value="../../membrane capacitance"/>
					<parameter name="constant" initial_value="5.4" units="mM"/>
					<parameter name="power" initial_value="0.2" units="dimension_less"/>
					<link name="Ko" initial_value="../../../K"/>
				</KoDependency>
				<link name="Vm" initial_value="../Vm" units="mV"/>
				<link name="reversalPotential" initial_value="../K reversal potential" units="mV"/>
				<link name="current" initial_value="../current"/>
				<link name="currentNa" initial_value="../currentNa"/>
				<link name="currentK" initial_value="../currentK"/>
				<link name="currentCa" initial_value="../currentCa"/>
				<variable name="gate1" initial_value="0.0020294539016959064"/>
				<variable name="gate2" initial_value="0.2087617659516287"/>
				<variable name="gate3" initial_value="0.9664654488819926"/>
			</IKr>
			<IKs name="IKs" initial_value="-0.14064917057037982" units="pA">
				<link name="Vm" initial_value="../Vm" units="mV"/>
				<link name="Ca" initial_value="../Ca" units="mM"/>
				<link name="constantFieldNa" initial_value="../constantFieldNa" units="mM"/>
				<link name="constantFieldK" initial_value="../constantFieldK" units="mM"/>
				<link name="constantFieldCa" initial_value="../constantFieldCa" units="mM"/>
				<link name="current" initial_value="../current"/>
				<link name="currentNa" initial_value="../currentNa"/>
				<link name="currentK" initial_value="../currentK"/>
				<link name="currentCa" initial_value="../currentCa"/>
				<parameter name="permeabilityK" initial_value="5.04" units="pA/mM"/>
				<parameter name="relativePNa" initial_value="0.04" units="pNa/pK"/>
				<variable name="gate1" initial_value="0.092575028775487"/>
				<variable name="gate2" initial_value="0.09324411556738325"/>
			</IKs>
			<Ito name="Ito" initial_value="-7.506353448141247E-10" units="pA">
				<link name="Vm" initial_value="../Vm" units="mV"/>
				<link name="constantFieldNa" initial_value="../constantFieldNa" units="mM"/>
				<link name="constantFieldK" initial_value="../constantFieldK" units="mM"/>
				<link name="constantFieldCa" initial_value="../constantFieldCa" units="mM"/>
				<link name="current" initial_value="../current"/>
				<link name="currentNa" initial_value="../currentNa"/>
				<link name="currentK" initial_value="../currentK"/>
				<link name="currentCa" initial_value="../currentCa"/>
				<parameter name="permeabilityK" initial_value="0.033" units="pA/mM"/>
				<parameter name="relativeP" initial_value="0.09" units="pNa/pK"/>
				<variable name="gate1" initial_value="8.219742665373384E-4"/>
				<variable name="gate2" initial_value="0.9999065457540415"/>
			</Ito>
			<INaK name="INaK" initial_value="75.98728521888077">
				<variable name="ATPconsumption" initial_value="14.11818882981461" units="mM"/>
				<parameter name="ATPconsumingRate" initial_value="7.059094414907306" units="mM/min"/>
				<link name="t0" initial_value="/elapsedTime" units="ms"/>
				<variable name="gate" initial_value="0.5907127078070764"/>
				<parameter name="amplitude" initial_value="21.0" units="pA/pF"/>
				<parameter name="stoichiometryNa" initial_value="3.0" units="pA/mM"/>
				<parameter name="stoichiometryK" initial_value="-2.0" units="pA/mM"/>
				<link name="Vm" initial_value="../Vm" units="mV"/>
				<link name="Cm" initial_value="../membrane capacitance"/>
				<link name="ATP" initial_value="../ATP" units="mM"/>
				<link name="Vi" initial_value="../volume"/>
				<link name="Nai" initial_value="../Na" units="mM"/>
				<link name="Nao" initial_value="../../Na" units="mM"/>
				<link name="Ki" initial_value="../K" units="mM"/>
				<link name="Ko" initial_value="../../K" units="mM"/>
				<link name="current" initial_value="../current"/>
				<link name="currentNa" initial_value="../currentNa"/>
				<link name="currentK" initial_value="../currentK"/>
				<link name="currentCa" initial_value="../currentCa"/>
				<link name="R" initial_value="/Gas constant"/>
				<link name="T" initial_value="/absolute temperature" units="K"/>
				<link name="F" initial_value="/Faraday constant" units="Coulomb/mM"/>
			</INaK>
			<INaCa name="INaCa" initial_value="-7.994401744834182">
				<variable name="gate" initial_value="0.9893997877717606"/>
				<parameter name="amplitude" initial_value="6.81" units="pA/pF"/>
				<parameter name="stoichiometryNa" initial_value="3.0" units="pA/mM"/>
				<parameter name="stoichiometryCa" initial_value="-2.0" units="pA/mM"/>
				<link name="Vm" initial_value="../Vm" units="mV"/>
				<link name="Cm" initial_value="../membrane capacitance"/>
				<link name="Nai" initial_value="../Na" units="mM"/>
				<link name="Nao" initial_value="../../Na" units="mM"/>
				<link name="Cai" initial_value="../Ca" units="mM"/>
				<link name="Cao" initial_value="../../Ca" units="mM"/>
				<link name="current" initial_value="../current"/>
				<link name="currentNa" initial_value="../currentNa"/>
				<link name="currentK" initial_value="../currentK"/>
				<link name="currentCa" initial_value="../currentCa"/>
				<link name="R" initial_value="/Gas constant"/>
				<link name="T" initial_value="/absolute temperature" units="K"/>
				<link name="F" initial_value="/Faraday constant" units="Coulomb/mM"/>
			</INaCa>
			<ILCCa name="ILCCa" initial_value="-1.7793692452217375E-4" units="pA">
				<link name="Cai" initial_value="../Ca" units="mV"/>
				<link name="constantFieldNa" initial_value="../constantFieldNa" units="mM"/>
				<link name="constantFieldK" initial_value="../constantFieldK" units="mM"/>
				<link name="constantFieldCa" initial_value="../constantFieldCa" units="mM"/>
				<link name="current" initial_value="../current"/>
				<link name="currentNa" initial_value="../currentNa"/>
				<link name="currentK" initial_value="../currentK"/>
				<link name="currentCa" initial_value="../currentCa"/>
				<parameter name="permeabilityNa" initial_value="0.11" units="pA/mM"/>
				<parameter name="permeabilityK" initial_value="0.11" units="pA/mM"/>
			</ILCCa>
			<IKATP name="IKATP" initial_value="0.03971470862691167" units="pA">
				<KoDependency name="permeabilityK" initial_value="82.52798549395386" units="pA/mV">
					<parameter name="amplitude" initial_value="0.0236"/>
					<parameter name="Cm" initial_value="2333.0"/>
					<parameter name="constant" initial_value="1.0" units="mM"/>
					<parameter name="power" initial_value="0.24" units="dimension_less"/>
					<link name="Ko" initial_value="../../../K"/>
				</KoDependency>
				<link name="Vm" initial_value="../Vm" units="mV"/>
				<link name="ATPi" initial_value="../ATP" units="mM"/>
				<link name="reversalPotential" initial_value="../K reversal potential" units="mV"/>
				<link name="current" initial_value="../current"/>
				<link name="currentNa" initial_value="../currentNa"/>
				<link name="currentK" initial_value="../currentK"/>
				<link name="currentCa" initial_value="../currentCa"/>
			</IKATP>
			<IKpl name="IKpl" initial_value="1.4625950459006965E-5" units="pA">
				<KoDependency name="GK" initial_value="1.1E-4" units="pA/mV">
					<parameter name="amplitude" initial_value="1.1E-4"/>
					<parameter name="Cm" initial_value="1.0"/>
					<parameter name="constant" initial_value="5.4" units="mM"/>
					<parameter name="power" initial_value="0.16" units="dimension_less"/>
					<link name="Ko" initial_value="../../../K"/>
				</KoDependency>
				<link name="Vm" initial_value="../Vm" units="mV"/>
				<link name="constantFieldNa" initial_value="../constantFieldNa" units="mM"/>
				<link name="constantFieldK" initial_value="../constantFieldK" units="mM"/>
				<link name="constantFieldCa" initial_value="../constantFieldCa" units="mM"/>
				<link name="current" initial_value="../current"/>
				<link name="currentNa" initial_value="../currentNa"/>
				<link name="currentK" initial_value="../currentK"/>
				<link name="currentCa" initial_value="../currentCa"/>
			</IKpl>
			<backGroundCurrent name="IbNSC" initial_value="-178.94168684270605">
				<parameter name="permeabilityNa" initial_value="0.385" units="pA/mM"/>
				<parameter name="permeabilityK" initial_value="0.154" units="pA/mM"/>
				<link name="constantFieldNa" initial_value="../constantFieldNa" units="mM"/>
				<link name="constantFieldK" initial_value="../constantFieldK" units="mM"/>
				<link name="constantFieldCa" initial_value="../constantFieldCa" units="mM"/>
				<link name="current" initial_value="../current"/>
				<link name="currentNa" initial_value="../currentNa"/>
				<link name="currentK" initial_value="../currentK"/>
				<link name="currentCa" initial_value="../currentCa"/>
			</backGroundCurrent>
			<backGroundCurrent name="ICab" initial_value="-0.4601708087572942">
				<parameter name="permeabilityCa" initial_value="0.04"/>
				<link name="constantFieldNa" initial_value="../constantFieldNa" units="mM"/>
				<link name="constantFieldK" initial_value="../constantFieldK" units="mM"/>
				<link name="constantFieldCa" initial_value="../constantFieldCa" units="mM"/>
				<link name="current" initial_value="../current"/>
				<link name="currentNa" initial_value="../currentNa"/>
				<link name="currentK" initial_value="../currentK"/>
				<link name="currentCa" initial_value="../currentCa"/>
			</backGroundCurrent>
			<compartment name="SRrel" initial_value="0.0">
				<volume name="volume" initial_value="160.0" units="um^3">
					<link name="total" initial_value="../../volume" units="um^3"/>
					<parameter name="ratio" initial_value="0.02" units="/cell volume"/>
				</volume>
				<parameter name="Ca" initial_value="2.139478760865846"/>
				<variable name="CaTotal" initial_value="9.4179078121295"/>
				<analyticCaBuffer name="calsequestrin" initial_value="0.0">
					<link name="Ca" initial_value="../Ca" units="mM"/>
					<link name="CaTotal" initial_value="../CaTotal" units="mM"/>
					<parameter name="Km" initial_value="0.8"/>
					<parameter name="total" initial_value="10.0"/>
				</analyticCaBuffer>
				<IRyR name="IRyR" initial_value="46.80181799383277">
					<link name="Cai" initial_value="../../Ca" units="mM"/>
					<link name="Cao" initial_value="../Ca" units="mM"/>
					<link name="CaDiadic" initial_value="../../ICaL/CaDiadic" units="mM"/>
					<link name="current" initial_value="/dummy"/>
					<link name="currentNa" initial_value="/dummy"/>
					<link name="currentK" initial_value="/dummy"/>
					<link name="currentCa" initial_value="../currentCa"/>
					<parameter name="permeabilityCa" initial_value="62000.0" units="pA/mM"/>
					<parameter name="diadicFactor" initial_value="-150.0"/>
					<variable name="close" initial_value="0.18805941352476802"/>
					<variable name="open" initial_value="3.528310095081735E-4"/>
				</IRyR>
				<current name="currentCa" initial_value="46.80181799383277" units="pA">
					<link name="in" initial_value="../CaTotal" units="mM"/>
					<link name="out" initial_value="../../CaTotal" units="mM"/>
					<link name="Vi" initial_value="../volume"/>
					<link name="Vo" initial_value="../../volume"/>
					<link name="F" initial_value="/Faraday constant"/>
					<parameter name="valence" initial_value="2.0" units="dimension_less"/>
				</current>
			</compartment>
			<compartment name="SRup" initial_value="0.0">
				<volume name="volume" initial_value="400.0" units="um^3">
					<link name="total" initial_value="../../volume" units="um^3"/>
					<parameter name="ratio" initial_value="0.05" units="/cell volume"/>
				</volume>
				<variable name="Ca" initial_value="2.5955649683065927"/>
				<ICaPump name="ISRCA" initial_value="-1233.9686269048116">
					<link name="Vi" initial_value="../../volume"/>
					<link name="F" initial_value="/Faraday constant"/>
					<parameter name="stoichiometryCa" initial_value="1.0" units="pA/mM"/>
					<link name="Cai" initial_value="../../Ca" units="mM"/>
					<link name="Cao" initial_value="../Ca" units="mM"/>
					<link name="ATP" initial_value="../../ATP" units="mM"/>
					<link name="current" initial_value="/dummy"/>
					<link name="currentNa" initial_value="/dummy"/>
					<link name="currentK" initial_value="/dummy"/>
					<link name="currentCa" initial_value="../currentCa"/>
					<parameter name="amplitude" initial_value="162500.0"/>
					<variable name="gate" initial_value="0.4504197015226638"/>
					<variable name="ATPconsumption" initial_value="82.40379315971124" units="mM"/>
					<parameter name="ATPconsumingRate" initial_value="41.20189657985563"
						units="mM/min"/>
					<link name="t0" initial_value="/elapsedTime" units="ms"/>
				</ICaPump>
				<diffusion name="leak" initial_value="1191.3559701201266">
					<link name="Cai" initial_value="../../Ca" units="mM"/>
					<link name="Cao" initial_value="../Ca" units="mM"/>
					<link name="current" initial_value="/dummy"/>
					<link name="currentNa" initial_value="/dummy"/>
					<link name="currentK" initial_value="/dummy"/>
					<link name="currentCa" initial_value="../currentCa"/>
					<parameter name="permeabilityCa" initial_value="459.0" units="pA/mM"/>
				</diffusion>
				<current name="currentCa" initial_value="-42.61265678468499" units="pA">
					<link name="in" initial_value="../Ca" units="mM"/>
					<link name="out" initial_value="../../CaTotal" units="mM"/>
					<link name="Vi" initial_value="../volume"/>
					<link name="Vo" initial_value="../../volume"/>
					<link name="F" initial_value="/Faraday constant"/>
					<parameter name="valence" initial_value="2.0" units="dimension_less"/>
				</current>
			</compartment>
			<compartment name="separator" initial_value="0.0">
				<diffusion name="transfer" initial_value="176.04927607212827">
					<link name="Cai" initial_value="../../SRrel/Ca" units="mM"/>
					<link name="Cao" initial_value="../../SRup/Ca" units="mM"/>
					<link name="current" initial_value="/dummy"/>
					<link name="currentNa" initial_value="/dummy"/>
					<link name="currentK" initial_value="/dummy"/>
					<link name="currentCa" initial_value="../currentCa"/>
					<parameter name="permeabilityCa" initial_value="386.0" units="pA/mM"/>
				</diffusion>
				<current name="currentCa" initial_value="176.04927607212827" units="pA">
					<link name="in" initial_value="../../SRup/Ca" units="mM"/>
					<link name="out" initial_value="../../SRrel/CaTotal" units="mM"/>
					<link name="Vi" initial_value="../../SRup/volume"/>
					<link name="Vo" initial_value="../../SRrel/volume"/>
					<link name="F" initial_value="/Faraday constant"/>
					<parameter name="valence" initial_value="2.0" units="dimension_less"/>
				</current>
			</compartment>
			<charge name="current" initial_value="-21.001535752575858" units="pA">
				<link name="Vm" initial_value="../Vm" units="mV"/>
				<link name="Cm" initial_value="../membrane capacitance"/>
			</charge>
			<current name="currentNa" initial_value="9.962181997608695" units="pA">
				<link name="in" initial_value="../Na" units="mM"/>
				<link name="out" initial_value="/dummy" units="mM"/>
				<link name="Vi" initial_value="../volume"/>
				<link name="Vo" initial_value="../../volume"/>
				<link name="F" initial_value="/Faraday constant"/>
				<parameter name="valence" initial_value="1.0" units="dimension_less"/>
			</current>
			<current name="currentK" initial_value="-46.34563938933713" units="pA">
				<link name="in" initial_value="../K" units="mM"/>
				<link name="out" initial_value="/dummy" units="mM"/>
				<link name="Vi" initial_value="../volume"/>
				<link name="Vo" initial_value="../../volume"/>
				<link name="F" initial_value="/Faraday constant"/>
				<parameter name="valence" initial_value="1.0" units="dimension_less"/>
			</current>
			<current name="currentCa" initial_value="15.381921639152605" units="pA">
				<link name="in" initial_value="../CaTotal" units="mM"/>
				<link name="out" initial_value="/dummy" units="mM"/>
				<link name="Vi" initial_value="../volume"/>
				<link name="Vo" initial_value="../../volume"/>
				<link name="F" initial_value="/Faraday constant"/>
				<parameter name="valence" initial_value="2.0" units="dimension_less"/>
			</current>
		</compartment>
		<gapjunction name="gap junction 27-28" initial_value="-89.7230822963013" units="pA">
			<junctionalconductance name="conductance" initial_value="3044.1061273712517" units="nS">
				<parameter name="number" initial_value="57500.0" units="dimension_less"/>
				<voldependency name="gj" initial_value="73.29527289862489">
					<voltage name="Vj" initial_value="0.029474360794964127" units="mV">
						<link name="Vm1" initial_value="../../../../cell 27/Vm" units="mV"/>
						<link name="Vm2" initial_value="../../../../cell 28/Vm" units="mV"/>
					</voltage>
					<variable name="nHH" initial_value="0.9999228722652321"/>
					<variable name="nLH" initial_value="3.869213426137568E-5"/>
					<variable name="nHL" initial_value="3.843411343298935E-5"/>
					<variable name="nLL" initial_value="1.4871577746887344E-9"/>
					<parameter name="gHH" initial_value="73.29999887820514"/>
					<parameter name="gLH" initial_value="12.02640526787128"/>
					<parameter name="gHL" initial_value="12.02437684231695"/>
					<parameter name="gLL" initial_value="6.549999976131838"/>
					<parameter name="VH" initial_value="145.9" units="mV"/>
					<parameter name="VL" initial_value="299.0" units="mV"/>
					<parameter name="GH" initial_value="146.6" units="pS"/>
					<parameter name="GL" initial_value="13.1" units="pS"/>
					<parameter name="Acoef" initial_value="0.1815" units="ms-1"/>
					<parameter name="Bcoef" initial_value="7.0E-6" units="ms-1"/>
					<parameter name="Va" initial_value="8.437" units="mV"/>
					<parameter name="Vb" initial_value="8.675" units="mV"/>
					<parameter name="VHL" initial_value="0.0" units="mV"/>
					<parameter name="VLH" initial_value="0.0" units="mV"/>
				</voldependency>
				<independentGate name="pOpen" initial_value="0.722297278317234">
					<stepGate name="gate_1" initial_value="0.8421594107508925">
						<variable name="open" initial_value="0.33925880474157316"
							units="dimension_less"/>
						<variable name="intermediate 1" initial_value="0.4461725088159564"
							units="dimension_less"/>
						<variable name="intermediate 2" initial_value="0.029519576487829394"
							units="dimension_less"/>
						<variable name="intermediate 3" initial_value="0.027208520705533534"
							units="dimension_less"/>
						<variable name="close" initial_value="0.1578405892490385"
							units="dimension_less"/>
						<link name="ligand" initial_value="../../../../cell 27/Ca" units="mM"/>
						<parameter name="a" initial_value="209.0" units="ms-1 mM-1"/>
						<parameter name="b" initial_value="3.24E-4" units="ms-1"/>
						<parameter name="a_scale 1" initial_value="0.0102"/>
						<parameter name="a_scale 2" initial_value="9.4E-4"/>
						<parameter name="a_scale 3" initial_value="0.0107"/>
						<parameter name="a_scale 4" initial_value="1.0"/>
						<parameter name="b_scale 1" initial_value="1.0"/>
						<parameter name="b_scale 2" initial_value="2.0"/>
						<parameter name="b_scale 3" initial_value="3.0"/>
						<parameter name="b_scale 4" initial_value="4.0"/>
						<parameter name="step" initial_value="4.0" units="dimension_less"/>
					</stepGate>
					<stepGate name="gate_2" initial_value="0.8576728694074841">
						<variable name="open" initial_value="0.3560466196674904"
							units="dimension_less"/>
						<variable name="intermediate 1" initial_value="0.44852158437491413"
							units="dimension_less"/>
						<variable name="intermediate 2" initial_value="0.02829687105951958"
							units="dimension_less"/>
						<variable name="intermediate 3" initial_value="0.024807794305559995"
							units="dimension_less"/>
						<variable name="close" initial_value="0.14232713059245905"
							units="dimension_less"/>
						<link name="ligand" initial_value="../../../../cell 28/Ca" units="mM"/>
						<parameter name="a" initial_value="209.0" units="ms-1 mM-1"/>
						<parameter name="b" initial_value="3.24E-4" units="ms-1"/>
						<parameter name="a_scale 1" initial_value="0.0102"/>
						<parameter name="a_scale 2" initial_value="9.4E-4"/>
						<parameter name="a_scale 3" initial_value="0.0107"/>
						<parameter name="a_scale 4" initial_value="1.0"/>
						<parameter name="b_scale 1" initial_value="1.0"/>
						<parameter name="b_scale 2" initial_value="2.0"/>
						<parameter name="b_scale 3" initial_value="3.0"/>
						<parameter name="b_scale 4" initial_value="4.0"/>
						<parameter name="step" initial_value="4.0" units="dimension_less"/>
					</stepGate>
				</independentGate>
			</junctionalconductance>
			
			<link name="Vm1" initial_value="../cell 27/Vm" units="mV"/>
			<link name="Cm1" initial_value="../cell 27/membrane capacitance" units="pF"/>
			<link name="Ki1" initial_value="../cell 27/K" units="mM"/>
			<link name="volume1" initial_value="../cell 27/volume"/>
			<link name="Vm2" initial_value="../cell 28/Vm" units="mV"/>
			<link name="Cm2" initial_value="../cell 28/membrane capacitance" units="pF"/>
			<link name="Ki2" initial_value="../cell 28/K" units="mM"/>
			<link name="volume2" initial_value="../cell 28/volume"/>
			<link name="F" initial_value="/Faraday constant"/>
			<parameter name="z" initial_value="1.0"/>
		</gapjunction>
		<compartment name="cell 28" initial_value="0.0">
			<VmaxTime name="VmaxTime" initial_value="119656.81997601209" units="ms">
				<link name="Itotal" initial_value="../current"/>
				<link name="Cm" initial_value="../membrane capacitance"/>
				<parameter name="Vmax" initial_value="158.66277930451497" units="V/s"/>
				<parameter name="interval" initial_value="0.0" units="ms"/>
				<parameter name="onset" initial_value="0.0" units="ms"/>
			</VmaxTime>
			<parameter name="volume" initial_value="8000.0" units="um^3"/>
			<parameter name="membrane capacitance" initial_value="132.0" units="pF"/>
			<variable name="Vm" initial_value="-85.1902300915976" units="mV"/>
			<variable name="Na" initial_value="4.695909086842386" units="mM"/>
			<variable name="K" initial_value="137.30681413726256" units="mM"/>
			<parameter name="Ca" initial_value="1.791553531952164E-5" units="mM"/>
			<variable name="CaTotal" initial_value="3.914803055467938E-4" units="mM"/>
			<variable name="ATP" initial_value="4.664863896438488" units="mM"/>
			<ATPsynthesis name="ATP synthesis" initial_value="0.0010054083106845351">
				<link name="ATP" initial_value="../ATP" units="mM"/>
				<parameter name="totalAdenosine" initial_value="5.0" units="mM"/>
				<parameter name="maxProducingRate" initial_value="0.0030" units="/ms"/>
			</ATPsynthesis>
			<analyticCaBuffer name="calmodulin" initial_value="0.0">
				<link name="CaTotal" initial_value="../CaTotal" units="mM"/>
				<link name="Ca" initial_value="../Ca" units="mM"/>
				<parameter name="Km" initial_value="0.00238" units="mM"/>
				<parameter name="total" initial_value="0.05" units="mM"/>
			</analyticCaBuffer>
			<NLcrossBridge name="crossBridge" initial_value="0.0">
				<link name="troponin" initial_value="../troponin"/>
				<parameter name="halfsarcomerelength" initial_value="0.9627499974316661" units="um"/>
				<parameter name="forceCB" initial_value="1.4479744237961296" units="mN/mm^2"/>
				<parameter name="forceExt" initial_value="0.0" units="mN/mm^2"/>
				<variable name="InextensibleLength" initial_value="0.9577120627816155" units="um"/>
				<parameter name="h" initial_value="0.005037934650050646" units="um"/>
			</NLcrossBridge>
			<NLtroponin name="troponin" initial_value="0.0">
				<link name="ATP" initial_value="../ATP" units="mM"/>
				<link name="Ca" initial_value="../Ca" units="mM"/>
				<link name="CaTotal" initial_value="../CaTotal" units="mM"/>
				<link name="crossBridge" initial_value="../crossBridge" units="mM"/>
				<parameter name="total" initial_value="0.07" units="mM"/>
				<parameter name="Km_ATP" initial_value="0.1" units="mM"/>
				<variable name="TCa" initial_value="0.02418958109485717"/>
				<variable name="TCaCB" initial_value="0.0018811332763823178"/>
				<variable name="TCB" initial_value="3.99932538197663E-4"/>
				<parameter name="free" initial_value="0.9735293530905629" units="mM"/>
				<variable name="ATPconsumption" initial_value="37.13208433060619" units="mM"/>
				<parameter name="ATPconsumingRate" initial_value="18.5660421653031" units="mM/min"/>
				<link name="t0" initial_value="/elapsedTime" units="ms"/>
			</NLtroponin>
			<reversalPotential name="K reversal potential" initial_value="-86.4378887501301"
				units="mV">
				<link name="in" initial_value="../K" units="mM"/>
				<link name="out" initial_value="../../K" units="mM"/>
				<link name="R" initial_value="/Gas constant"/>
				<link name="T" initial_value="/absolute temperature" units="K"/>
				<link name="F" initial_value="/Faraday constant" units="Coulomb/mM"/>
				<parameter name="valence" initial_value="1.0" units="dimension_less"/>
			</reversalPotential>
			<constantField name="constantFieldNa" initial_value="-465.0214414453844" units="mM">
				<link name="Vm" initial_value="../Vm" units="mV"/>
				<link name="in" initial_value="../Na" units="mM"/>
				<link name="out" initial_value="../../Na" units="mM"/>
				<link name="R" initial_value="/Gas constant"/>
				<link name="T" initial_value="/absolute temperature" units="K"/>
				<link name="F" initial_value="/Faraday constant" units="Coulomb/mM"/>
				<parameter name="valence" initial_value="1.0" units="dimension_less"/>
			</constantField>
			<constantField name="constantFieldK" initial_value="0.8588095983523852" units="mM">
				<link name="Vm" initial_value="../Vm" units="mV"/>
				<link name="in" initial_value="../K" units="mM"/>
				<link name="out" initial_value="../../K" units="mM"/>
				<link name="R" initial_value="/Gas constant"/>
				<link name="T" initial_value="/absolute temperature" units="K"/>
				<link name="F" initial_value="/Faraday constant" units="Coulomb/mM"/>
				<parameter name="valence" initial_value="1.0" units="dimension_less"/>
			</constantField>
			<constantField name="constantFieldCa" initial_value="-11.500334439180618" units="mM">
				<link name="Vm" initial_value="../Vm" units="mV"/>
				<link name="in" initial_value="../Ca" units="mM"/>
				<link name="out" initial_value="../../Ca" units="mM"/>
				<link name="R" initial_value="/Gas constant"/>
				<link name="T" initial_value="/absolute temperature" units="K"/>
				<link name="F" initial_value="/Faraday constant" units="Coulomb/mM"/>
				<parameter name="valence" initial_value="2.0" units="dimension_less"/>
			</constantField>
			<INa name="INa" initial_value="-14.826622719477607" units="pA">
				<link name="Vm" initial_value="../Vm" units="mV"/>
				<link name="constantFieldNa" initial_value="../constantFieldNa" units="mM"/>
				<link name="constantFieldK" initial_value="../constantFieldK" units="mM"/>
				<link name="constantFieldCa" initial_value="../constantFieldCa" units="mM"/>
				<link name="current" initial_value="../current"/>
				<link name="currentNa" initial_value="../currentNa"/>
				<link name="currentK" initial_value="../currentK"/>
				<link name="currentCa" initial_value="../currentCa"/>
				<parameter name="permeabilityNa" initial_value="2860.0" units="pA/mM"/>
				<parameter name="rerativePK" initial_value="0.1" units="pK/pNa"/>
				<variable name="pRP" initial_value="0.3396736891205042" units="dimension_less"/>
				<variable name="pAP" initial_value="1.852649051822725E-5" units="dimension_less"/>
				<variable name="pAI" initial_value="0.4248357755776831" units="dimension_less"/>
				<variable name="gate" initial_value="0.6018527934092817" units="dimension_less"/>
			</INa>
			<ICaL name="ICaL" initial_value="-0.03263757475037683" units="pA">
				<link name="Vm" initial_value="../Vm" units="mV"/>
				<link name="Cai" initial_value="../Ca" units="mM"/>
				<link name="ATP" initial_value="../ATP" units="mM"/>
				<link name="constantFieldNa" initial_value="../constantFieldNa" units="mM"/>
				<link name="constantFieldK" initial_value="../constantFieldK" units="mM"/>
				<link name="constantFieldCa" initial_value="../constantFieldCa" units="mM"/>
				<link name="current" initial_value="../current"/>
				<link name="currentNa" initial_value="../currentNa"/>
				<link name="currentK" initial_value="../currentK"/>
				<link name="currentCa" initial_value="../currentCa"/>
				<parameter name="permeabilityCa" initial_value="8712.0" units="pA/mM"/>
				<variable name="pRP" initial_value="0.9961946746933001" units="dimension_less"/>
				<variable name="pAP" initial_value="1.9247225144241514E-6" units="dimension_less"/>
				<variable name="pAI" initial_value="0.0012404726926429363" units="dimension_less"/>
				<variable name="pU" initial_value="0.17393270495164445" units="dimension_less"/>
				<variable name="pUCa" initial_value="6.022195278128726E-5" units="dimension_less"/>
				<variable name="pC" initial_value="0.42862991124818045" units="dimension_less"/>
				<variable name="gate" initial_value="0.9982988750708757" units="dimension_less"/>
				<parameter name="CaDiadic" initial_value="-2.530659893718061E-7"
					units="dimension_less"/>
			</ICaL>
			<ICaT name="ICaT" initial_value="-0.1148964540541051" units="pA">
				<link name="Vm" initial_value="../Vm" units="mV"/>
				<link name="constantFieldNa" initial_value="../constantFieldNa" units="mM"/>
				<link name="constantFieldK" initial_value="../constantFieldK" units="mM"/>
				<link name="constantFieldCa" initial_value="../constantFieldCa" units="mM"/>
				<link name="current" initial_value="../current"/>
				<link name="currentNa" initial_value="../currentNa"/>
				<link name="currentK" initial_value="../currentK"/>
				<link name="currentCa" initial_value="../currentCa"/>
				<parameter name="permeabilityCa" initial_value="612.0" units="pA/mM"/>
				<variable name="activation" initial_value="1.93604856990434E-5"
					units="dimension_less"/>
				<variable name="inactivation" initial_value="0.8431958978309914"
					units="dimension_less"/>
			</ICaT>
			<IK1 name="IK1" initial_value="100.77993467697964" units="pA">
				<KoDependency name="permeabilityK" initial_value="151.536" units="pA/mV">
					<parameter name="amplitude" initial_value="1.148"/>
					<link name="Cm" initial_value="../../membrane capacitance"/>
					<parameter name="constant" initial_value="5.4" units="mM"/>
					<parameter name="power" initial_value="0.4" units="dimension_less"/>
					<link name="Ko" initial_value="../../../K"/>
				</KoDependency>
				<rateConstantK name="alfa" initial_value="0.1926874251908736" units="/ms">
					<parameter name="c1" initial_value="1.0" units="/ms"/>
					<parameter name="c2" initial_value="8000.0" units="dimension_less"/>
					<parameter name="c3" initial_value="-97.0" units="dimension_less"/>
					<parameter name="c4" initial_value="8.5" units="dimension_less"/>
					<parameter name="c5" initial_value="7.0" units="dimension_less"/>
					<parameter name="c6" initial_value="-97.0" units="dimension_less"/>
					<parameter name="c7" initial_value="300.0" units="dimension_less"/>
					<link name="Vm" initial_value="../../Vm"/>
					<link name="reversalPotential" initial_value="../../K reversal potential"/>
				</rateConstantK>
				<link name="Vm" initial_value="../Vm" units="mV"/>
				<link name="reversalPotential" initial_value="../K reversal potential" units="mV"/>
				<link name="current" initial_value="../current"/>
				<link name="currentNa" initial_value="../currentNa"/>
				<link name="currentK" initial_value="../currentK"/>
				<link name="currentCa" initial_value="../currentCa"/>
				<variable name="gate" initial_value="0.61465919170743"/>
			</IK1>
			<IKr name="IKr" initial_value="0.11675213481793874" units="pA">
				<KoDependency name="permeabilityK" initial_value="1.14048" units="pA/mV">
					<parameter name="amplitude" initial_value="0.00864"/>
					<link name="Cm" initial_value="../../membrane capacitance"/>
					<parameter name="constant" initial_value="5.4" units="mM"/>
					<parameter name="power" initial_value="0.2" units="dimension_less"/>
					<link name="Ko" initial_value="../../../K"/>
				</KoDependency>
				<link name="Vm" initial_value="../Vm" units="mV"/>
				<link name="reversalPotential" initial_value="../K reversal potential" units="mV"/>
				<link name="current" initial_value="../current"/>
				<link name="currentNa" initial_value="../currentNa"/>
				<link name="currentK" initial_value="../currentK"/>
				<link name="currentCa" initial_value="../currentCa"/>
				<variable name="gate1" initial_value="0.0020419918319904314"/>
				<variable name="gate2" initial_value="0.20919359040654753"/>
				<variable name="gate3" initial_value="0.9664073447418549"/>
			</IKr>
			<IKs name="IKs" initial_value="-0.13889143443233554" units="pA">
				<link name="Vm" initial_value="../Vm" units="mV"/>
				<link name="Ca" initial_value="../Ca" units="mM"/>
				<link name="constantFieldNa" initial_value="../constantFieldNa" units="mM"/>
				<link name="constantFieldK" initial_value="../constantFieldK" units="mM"/>
				<link name="constantFieldCa" initial_value="../constantFieldCa" units="mM"/>
				<link name="current" initial_value="../current"/>
				<link name="currentNa" initial_value="../currentNa"/>
				<link name="currentK" initial_value="../currentK"/>
				<link name="currentCa" initial_value="../currentCa"/>
				<parameter name="permeabilityK" initial_value="5.04" units="pA/mM"/>
				<parameter name="relativePNa" initial_value="0.04" units="pNa/pK"/>
				<variable name="gate1" initial_value="0.09263666805474619"/>
				<variable name="gate2" initial_value="0.08999849433926452"/>
			</IKs>
			<Ito name="Ito" initial_value="-7.541646131988236E-10" units="pA">
				<link name="Vm" initial_value="../Vm" units="mV"/>
				<link name="constantFieldNa" initial_value="../constantFieldNa" units="mM"/>
				<link name="constantFieldK" initial_value="../constantFieldK" units="mM"/>
				<link name="constantFieldCa" initial_value="../constantFieldCa" units="mM"/>
				<link name="current" initial_value="../current"/>
				<link name="currentNa" initial_value="../currentNa"/>
				<link name="currentK" initial_value="../currentK"/>
				<link name="currentCa" initial_value="../currentCa"/>
				<parameter name="permeabilityK" initial_value="0.033" units="pA/mM"/>
				<parameter name="relativeP" initial_value="0.09" units="pNa/pK"/>
				<variable name="gate1" initial_value="8.230520691974143E-4"/>
				<variable name="gate2" initial_value="0.9999062942925862"/>
			</Ito>
			<INaK name="INaK" initial_value="74.96441485128044">
				<variable name="ATPconsumption" initial_value="13.90780139978367" units="mM"/>
				<parameter name="ATPconsumingRate" initial_value="6.953900699891836" units="mM/min"/>
				<link name="t0" initial_value="/elapsedTime" units="ms"/>
				<variable name="gate" initial_value="0.5951265057465273"/>
				<parameter name="amplitude" initial_value="21.0" units="pA/pF"/>
				<parameter name="stoichiometryNa" initial_value="3.0" units="pA/mM"/>
				<parameter name="stoichiometryK" initial_value="-2.0" units="pA/mM"/>
				<link name="Vm" initial_value="../Vm" units="mV"/>
				<link name="Cm" initial_value="../membrane capacitance"/>
				<link name="ATP" initial_value="../ATP" units="mM"/>
				<link name="Vi" initial_value="../volume"/>
				<link name="Nai" initial_value="../Na" units="mM"/>
				<link name="Nao" initial_value="../../Na" units="mM"/>
				<link name="Ki" initial_value="../K" units="mM"/>
				<link name="Ko" initial_value="../../K" units="mM"/>
				<link name="current" initial_value="../current"/>
				<link name="currentNa" initial_value="../currentNa"/>
				<link name="currentK" initial_value="../currentK"/>
				<link name="currentCa" initial_value="../currentCa"/>
				<link name="R" initial_value="/Gas constant"/>
				<link name="T" initial_value="/absolute temperature" units="K"/>
				<link name="F" initial_value="/Faraday constant" units="Coulomb/mM"/>
			</INaK>
			<INaCa name="INaCa" initial_value="-8.058357042415466">
				<variable name="gate" initial_value="0.9899591242505066"/>
				<parameter name="amplitude" initial_value="6.81" units="pA/pF"/>
				<parameter name="stoichiometryNa" initial_value="3.0" units="pA/mM"/>
				<parameter name="stoichiometryCa" initial_value="-2.0" units="pA/mM"/>
				<link name="Vm" initial_value="../Vm" units="mV"/>
				<link name="Cm" initial_value="../membrane capacitance"/>
				<link name="Nai" initial_value="../Na" units="mM"/>
				<link name="Nao" initial_value="../../Na" units="mM"/>
				<link name="Cai" initial_value="../Ca" units="mM"/>
				<link name="Cao" initial_value="../../Ca" units="mM"/>
				<link name="current" initial_value="../current"/>
				<link name="currentNa" initial_value="../currentNa"/>
				<link name="currentK" initial_value="../currentK"/>
				<link name="currentCa" initial_value="../currentCa"/>
				<link name="R" initial_value="/Gas constant"/>
				<link name="T" initial_value="/absolute temperature" units="K"/>
				<link name="F" initial_value="/Faraday constant" units="Coulomb/mM"/>
			</INaCa>
			<ILCCa name="ILCCa" initial_value="-1.69905346109198E-4" units="pA">
				<link name="Cai" initial_value="../Ca" units="mV"/>
				<link name="constantFieldNa" initial_value="../constantFieldNa" units="mM"/>
				<link name="constantFieldK" initial_value="../constantFieldK" units="mM"/>
				<link name="constantFieldCa" initial_value="../constantFieldCa" units="mM"/>
				<link name="current" initial_value="../current"/>
				<link name="currentNa" initial_value="../currentNa"/>
				<link name="currentK" initial_value="../currentK"/>
				<link name="currentCa" initial_value="../currentCa"/>
				<parameter name="permeabilityNa" initial_value="0.11" units="pA/mM"/>
				<parameter name="permeabilityK" initial_value="0.11" units="pA/mM"/>
			</ILCCa>
			<IKATP name="IKATP" initial_value="0.03783637598181526" units="pA">
				<KoDependency name="permeabilityK" initial_value="82.52798549395386" units="pA/mV">
					<parameter name="amplitude" initial_value="0.0236"/>
					<parameter name="Cm" initial_value="2333.0"/>
					<parameter name="constant" initial_value="1.0" units="mM"/>
					<parameter name="power" initial_value="0.24" units="dimension_less"/>
					<link name="Ko" initial_value="../../../K"/>
				</KoDependency>
				<link name="Vm" initial_value="../Vm" units="mV"/>
				<link name="ATPi" initial_value="../ATP" units="mM"/>
				<link name="reversalPotential" initial_value="../K reversal potential" units="mV"/>
				<link name="current" initial_value="../current"/>
				<link name="currentNa" initial_value="../currentNa"/>
				<link name="currentK" initial_value="../currentK"/>
				<link name="currentCa" initial_value="../currentCa"/>
			</IKATP>
			<IKpl name="IKpl" initial_value="1.3968164198143615E-5" units="pA">
				<KoDependency name="GK" initial_value="1.1E-4" units="pA/mV">
					<parameter name="amplitude" initial_value="1.1E-4"/>
					<parameter name="Cm" initial_value="1.0"/>
					<parameter name="constant" initial_value="5.4" units="mM"/>
					<parameter name="power" initial_value="0.16" units="dimension_less"/>
					<link name="Ko" initial_value="../../../K"/>
				</KoDependency>
				<link name="Vm" initial_value="../Vm" units="mV"/>
				<link name="constantFieldNa" initial_value="../constantFieldNa" units="mM"/>
				<link name="constantFieldK" initial_value="../constantFieldK" units="mM"/>
				<link name="constantFieldCa" initial_value="../constantFieldCa" units="mM"/>
				<link name="current" initial_value="../current"/>
				<link name="currentNa" initial_value="../currentNa"/>
				<link name="currentK" initial_value="../currentK"/>
				<link name="currentCa" initial_value="../currentCa"/>
			</IKpl>
			<backGroundCurrent name="IbNSC" initial_value="-178.90099827832674">
				<parameter name="permeabilityNa" initial_value="0.385" units="pA/mM"/>
				<parameter name="permeabilityK" initial_value="0.154" units="pA/mM"/>
				<link name="constantFieldNa" initial_value="../constantFieldNa" units="mM"/>
				<link name="constantFieldK" initial_value="../constantFieldK" units="mM"/>
				<link name="constantFieldCa" initial_value="../constantFieldCa" units="mM"/>
				<link name="current" initial_value="../current"/>
				<link name="currentNa" initial_value="../currentNa"/>
				<link name="currentK" initial_value="../currentK"/>
				<link name="currentCa" initial_value="../currentCa"/>
			</backGroundCurrent>
			<backGroundCurrent name="ICab" initial_value="-0.4600133775672247">
				<parameter name="permeabilityCa" initial_value="0.04"/>
				<link name="constantFieldNa" initial_value="../constantFieldNa" units="mM"/>
				<link name="constantFieldK" initial_value="../constantFieldK" units="mM"/>
				<link name="constantFieldCa" initial_value="../constantFieldCa" units="mM"/>
				<link name="current" initial_value="../current"/>
				<link name="currentNa" initial_value="../currentNa"/>
				<link name="currentK" initial_value="../currentK"/>
				<link name="currentCa" initial_value="../currentCa"/>
			</backGroundCurrent>
			<compartment name="SRrel" initial_value="0.0">
				<volume name="volume" initial_value="160.0" units="um^3">
					<link name="total" initial_value="../../volume" units="um^3"/>
					<parameter name="ratio" initial_value="0.02" units="/cell volume"/>
				</volume>
				<parameter name="Ca" initial_value="2.1277969345842402"/>
				<variable name="CaTotal" initial_value="9.395366995369198"/>
				<analyticCaBuffer name="calsequestrin" initial_value="0.0">
					<link name="Ca" initial_value="../Ca" units="mM"/>
					<link name="CaTotal" initial_value="../CaTotal" units="mM"/>
					<parameter name="Km" initial_value="0.8"/>
					<parameter name="total" initial_value="10.0"/>
				</analyticCaBuffer>
				<IRyR name="IRyR" initial_value="45.40710333489051">
					<link name="Cai" initial_value="../../Ca" units="mM"/>
					<link name="Cao" initial_value="../Ca" units="mM"/>
					<link name="CaDiadic" initial_value="../../ICaL/CaDiadic" units="mM"/>
					<link name="current" initial_value="/dummy"/>
					<link name="currentNa" initial_value="/dummy"/>
					<link name="currentK" initial_value="/dummy"/>
					<link name="currentCa" initial_value="../currentCa"/>
					<parameter name="permeabilityCa" initial_value="62000.0" units="pA/mM"/>
					<parameter name="diadicFactor" initial_value="-150.0"/>
					<variable name="close" initial_value="0.1866645636861752"/>
					<variable name="open" initial_value="3.441958153911469E-4"/>
				</IRyR>
				<current name="currentCa" initial_value="45.40710333489051" units="pA">
					<link name="in" initial_value="../CaTotal" units="mM"/>
					<link name="out" initial_value="../../CaTotal" units="mM"/>
					<link name="Vi" initial_value="../volume"/>
					<link name="Vo" initial_value="../../volume"/>
					<link name="F" initial_value="/Faraday constant"/>
					<parameter name="valence" initial_value="2.0" units="dimension_less"/>
				</current>
			</compartment>
			<compartment name="SRup" initial_value="0.0">
				<volume name="volume" initial_value="400.0" units="um^3">
					<link name="total" initial_value="../../volume" units="um^3"/>
					<parameter name="ratio" initial_value="0.05" units="/cell volume"/>
				</volume>
				<variable name="Ca" initial_value="2.578333961411408"/>
				<ICaPump name="ISRCA" initial_value="-1224.2237559886794">
					<link name="Vi" initial_value="../../volume"/>
					<link name="F" initial_value="/Faraday constant"/>
					<parameter name="stoichiometryCa" initial_value="1.0" units="pA/mM"/>
					<link name="Cai" initial_value="../../Ca" units="mM"/>
					<link name="Cao" initial_value="../Ca" units="mM"/>
					<link name="ATP" initial_value="../../ATP" units="mM"/>
					<link name="current" initial_value="/dummy"/>
					<link name="currentNa" initial_value="/dummy"/>
					<link name="currentK" initial_value="/dummy"/>
					<link name="currentCa" initial_value="../currentCa"/>
					<parameter name="amplitude" initial_value="162500.0"/>
					<variable name="gate" initial_value="0.44666211669179356"/>
					<variable name="ATPconsumption" initial_value="81.9283853737892" units="mM"/>
					<parameter name="ATPconsumingRate" initial_value="40.964192686894606"
						units="mM/min"/>
					<link name="t0" initial_value="/elapsedTime" units="ms"/>
				</ICaPump>
				<diffusion name="leak" initial_value="1183.4470650571245">
					<link name="Cai" initial_value="../../Ca" units="mM"/>
					<link name="Cao" initial_value="../Ca" units="mM"/>
					<link name="current" initial_value="/dummy"/>
					<link name="currentNa" initial_value="/dummy"/>
					<link name="currentK" initial_value="/dummy"/>
					<link name="currentCa" initial_value="../currentCa"/>
					<parameter name="permeabilityCa" initial_value="459.0" units="pA/mM"/>
				</diffusion>
				<current name="currentCa" initial_value="-40.77669093155487" units="pA">
					<link name="in" initial_value="../Ca" units="mM"/>
					<link name="out" initial_value="../../CaTotal" units="mM"/>
					<link name="Vi" initial_value="../volume"/>
					<link name="Vo" initial_value="../../volume"/>
					<link name="F" initial_value="/Faraday constant"/>
					<parameter name="valence" initial_value="2.0" units="dimension_less"/>
				</current>
			</compartment>
			<compartment name="separator" initial_value="0.0">
				<diffusion name="transfer" initial_value="173.90729235528676">
					<link name="Cai" initial_value="../../SRrel/Ca" units="mM"/>
					<link name="Cao" initial_value="../../SRup/Ca" units="mM"/>
					<link name="current" initial_value="/dummy"/>
					<link name="currentNa" initial_value="/dummy"/>
					<link name="currentK" initial_value="/dummy"/>
					<link name="currentCa" initial_value="../currentCa"/>
					<parameter name="permeabilityCa" initial_value="386.0" units="pA/mM"/>
				</diffusion>
				<current name="currentCa" initial_value="173.90729235528676" units="pA">
					<link name="in" initial_value="../../SRup/Ca" units="mM"/>
					<link name="out" initial_value="../../SRrel/CaTotal" units="mM"/>
					<link name="Vi" initial_value="../../SRup/volume"/>
					<link name="Vo" initial_value="../../SRrel/volume"/>
					<link name="F" initial_value="/Faraday constant"/>
					<parameter name="valence" initial_value="2.0" units="dimension_less"/>
				</current>
			</compartment>
			<charge name="current" initial_value="-26.63363477990008" units="pA">
				<link name="Vm" initial_value="../Vm" units="mV"/>
				<link name="Cm" initial_value="../membrane capacitance"/>
			</charge>
			<current name="currentNa" initial_value="6.709747901603123" units="pA">
				<link name="in" initial_value="../Na" units="mM"/>
				<link name="out" initial_value="/dummy" units="mM"/>
				<link name="Vi" initial_value="../volume"/>
				<link name="Vo" initial_value="../../volume"/>
				<link name="F" initial_value="/Faraday constant"/>
				<parameter name="valence" initial_value="1.0" units="dimension_less"/>
			</current>
			<current name="currentK" initial_value="-48.85257286815352" units="pA">
				<link name="in" initial_value="../K" units="mM"/>
				<link name="out" initial_value="/dummy" units="mM"/>
				<link name="Vi" initial_value="../volume"/>
				<link name="Vo" initial_value="../../volume"/>
				<link name="F" initial_value="/Faraday constant"/>
				<parameter name="valence" initial_value="1.0" units="dimension_less"/>
			</current>
			<current name="currentCa" initial_value="15.509190186650324" units="pA">
				<link name="in" initial_value="../CaTotal" units="mM"/>
				<link name="out" initial_value="/dummy" units="mM"/>
				<link name="Vi" initial_value="../volume"/>
				<link name="Vo" initial_value="../../volume"/>
				<link name="F" initial_value="/Faraday constant"/>
				<parameter name="valence" initial_value="2.0" units="dimension_less"/>
			</current>
		</compartment>
		<gapjunction name="gap junction 28-29" initial_value="-63.08970059973089" units="pA">
			<junctionalconductance name="conductance" initial_value="3135.954031586031" units="nS">
				<parameter name="number" initial_value="57500.0" units="dimension_less"/>
				<voldependency name="gj" initial_value="73.29527345102959">
					<voltage name="Vj" initial_value="0.020118184120136107" units="mV">
						<link name="Vm1" initial_value="../../../../cell 28/Vm" units="mV"/>
						<link name="Vm2" initial_value="../../../../cell 29/Vm" units="mV"/>
					</voltage>
					<variable name="nHH" initial_value="0.9999228714927136"/>
					<variable name="nLH" initial_value="3.865156382954135E-5"/>
					<variable name="nHL" initial_value="3.847545615661551E-5"/>
					<variable name="nLL" initial_value="1.4872126487046475E-9"/>
					<parameter name="gHH" initial_value="73.29999947736052"/>
					<parameter name="gLH" initial_value="12.026093351367145"/>
					<parameter name="gHL" initial_value="12.024708815330918"/>
					<parameter name="gLL" initial_value="6.549999988879924"/>
					<parameter name="VH" initial_value="145.9" units="mV"/>
					<parameter name="VL" initial_value="299.0" units="mV"/>
					<parameter name="GH" initial_value="146.6" units="pS"/>
					<parameter name="GL" initial_value="13.1" units="pS"/>
					<parameter name="Acoef" initial_value="0.1815" units="ms-1"/>
					<parameter name="Bcoef" initial_value="7.0E-6" units="ms-1"/>
					<parameter name="Va" initial_value="8.437" units="mV"/>
					<parameter name="Vb" initial_value="8.675" units="mV"/>
					<parameter name="VHL" initial_value="0.0" units="mV"/>
					<parameter name="VLH" initial_value="0.0" units="mV"/>
				</voldependency>
				<independentGate name="pOpen" initial_value="0.7440906952962433">
					<stepGate name="gate_1" initial_value="0.8576737846310988">
						<variable name="open" initial_value="0.3560479366389734"
							units="dimension_less"/>
						<variable name="intermediate 1" initial_value="0.4485204344477933"
							units="dimension_less"/>
						<variable name="intermediate 2" initial_value="0.028296933305826076"
							units="dimension_less"/>
						<variable name="intermediate 3" initial_value="0.024808480238506035"
							units="dimension_less"/>
						<variable name="close" initial_value="0.14232621536910792"
							units="dimension_less"/>
						<link name="ligand" initial_value="../../../../cell 28/Ca" units="mM"/>
						<parameter name="a" initial_value="209.0" units="ms-1 mM-1"/>
						<parameter name="b" initial_value="3.24E-4" units="ms-1"/>
						<parameter name="a_scale 1" initial_value="0.0102"/>
						<parameter name="a_scale 2" initial_value="9.4E-4"/>
						<parameter name="a_scale 3" initial_value="0.0107"/>
						<parameter name="a_scale 4" initial_value="1.0"/>
						<parameter name="b_scale 1" initial_value="1.0"/>
						<parameter name="b_scale 2" initial_value="2.0"/>
						<parameter name="b_scale 3" initial_value="3.0"/>
						<parameter name="b_scale 4" initial_value="4.0"/>
						<parameter name="step" initial_value="4.0" units="dimension_less"/>
					</stepGate>
					<stepGate name="gate_2" initial_value="0.8675684259328159">
						<variable name="open" initial_value="0.3674054684874439"
							units="dimension_less"/>
						<variable name="intermediate 1" initial_value="0.44945342560137685"
							units="dimension_less"/>
						<variable name="intermediate 2" initial_value="0.02745226683447303"
							units="dimension_less"/>
						<variable name="intermediate 3" initial_value="0.023257265009522205"
							units="dimension_less"/>
						<variable name="close" initial_value="0.1324315740673254"
							units="dimension_less"/>
						<link name="ligand" initial_value="../../../../cell 29/Ca" units="mM"/>
						<parameter name="a" initial_value="209.0" units="ms-1 mM-1"/>
						<parameter name="b" initial_value="3.24E-4" units="ms-1"/>
						<parameter name="a_scale 1" initial_value="0.0102"/>
						<parameter name="a_scale 2" initial_value="9.4E-4"/>
						<parameter name="a_scale 3" initial_value="0.0107"/>
						<parameter name="a_scale 4" initial_value="1.0"/>
						<parameter name="b_scale 1" initial_value="1.0"/>
						<parameter name="b_scale 2" initial_value="2.0"/>
						<parameter name="b_scale 3" initial_value="3.0"/>
						<parameter name="b_scale 4" initial_value="4.0"/>
						<parameter name="step" initial_value="4.0" units="dimension_less"/>
					</stepGate>
				</independentGate>
			</junctionalconductance>
			
			<link name="Vm1" initial_value="../cell 28/Vm" units="mV"/>
			<link name="Cm1" initial_value="../cell 28/membrane capacitance" units="pF"/>
			<link name="Ki1" initial_value="../cell 28/K" units="mM"/>
			<link name="volume1" initial_value="../cell 28/volume"/>
			<link name="Vm2" initial_value="../cell 29/Vm" units="mV"/>
			<link name="Cm2" initial_value="../cell 29/membrane capacitance" units="pF"/>
			<link name="Ki2" initial_value="../cell 29/K" units="mM"/>
			<link name="volume2" initial_value="../cell 29/volume"/>
			<link name="F" initial_value="/Faraday constant"/>
			<parameter name="z" initial_value="1.0"/>
		</gapjunction>
		<compartment name="cell 29" initial_value="0.0">
			<VmaxTime name="VmaxTime" initial_value="119656.85997601207" units="ms">
				<link name="Itotal" initial_value="../current"/>
				<link name="Cm" initial_value="../membrane capacitance"/>
				<parameter name="Vmax" initial_value="144.5151154533756" units="V/s"/>
				<parameter name="interval" initial_value="0.0" units="ms"/>
				<parameter name="onset" initial_value="0.0" units="ms"/>
			</VmaxTime>
			<parameter name="volume" initial_value="8000.0" units="um^3"/>
			<parameter name="membrane capacitance" initial_value="132.0" units="pF"/>
			<variable name="Vm" initial_value="-85.17011190747746" units="mV"/>
			<variable name="Na" initial_value="4.6117223172577475" units="mM"/>
			<variable name="K" initial_value="136.9907408604156" units="mM"/>
			<parameter name="Ca" initial_value="1.7731485983316086E-5" units="mM"/>
			<variable name="CaTotal" initial_value="3.874869420669689E-4" units="mM"/>
			<variable name="ATP" initial_value="4.667921752225655" units="mM"/>
			<ATPsynthesis name="ATP synthesis" initial_value="9.962347433230354E-4">
				<link name="ATP" initial_value="../ATP" units="mM"/>
				<parameter name="totalAdenosine" initial_value="5.0" units="mM"/>
				<parameter name="maxProducingRate" initial_value="0.0030" units="/ms"/>
			</ATPsynthesis>
			<analyticCaBuffer name="calmodulin" initial_value="0.0">
				<link name="CaTotal" initial_value="../CaTotal" units="mM"/>
				<link name="Ca" initial_value="../Ca" units="mM"/>
				<parameter name="Km" initial_value="0.00238" units="mM"/>
				<parameter name="total" initial_value="0.05" units="mM"/>
			</analyticCaBuffer>
			<NLcrossBridge name="crossBridge" initial_value="0.0">
				<link name="troponin" initial_value="../troponin"/>
				<parameter name="halfsarcomerelength" initial_value="0.9628599974322384" units="um"/>
				<parameter name="forceCB" initial_value="1.425881588424531" units="mN/mm^2"/>
				<parameter name="forceExt" initial_value="0.0" units="mN/mm^2"/>
				<variable name="InextensibleLength" initial_value="0.9578232291295489" units="um"/>
				<parameter name="h" initial_value="0.005036768302689509" units="um"/>
			</NLcrossBridge>
			<NLtroponin name="troponin" initial_value="0.0">
				<link name="ATP" initial_value="../ATP" units="mM"/>
				<link name="Ca" initial_value="../Ca" units="mM"/>
				<link name="CaTotal" initial_value="../CaTotal" units="mM"/>
				<link name="crossBridge" initial_value="../crossBridge" units="mM"/>
				<parameter name="total" initial_value="0.07" units="mM"/>
				<parameter name="Km_ATP" initial_value="0.1" units="mM"/>
				<variable name="TCa" initial_value="0.023924397674675336"/>
				<variable name="TCaCB" initial_value="0.0018523322396260436"/>
				<variable name="TCB" initial_value="3.944497965873538E-4"/>
				<parameter name="free" initial_value="0.9738288202891113" units="mM"/>
				<variable name="ATPconsumption" initial_value="36.35816698630419" units="mM"/>
				<parameter name="ATPconsumingRate" initial_value="18.1790834931521" units="mM/min"/>
				<link name="t0" initial_value="/elapsedTime" units="ms"/>
			</NLtroponin>
			<reversalPotential name="K reversal potential" initial_value="-86.37632629065351"
				units="mV">
				<link name="in" initial_value="../K" units="mM"/>
				<link name="out" initial_value="../../K" units="mM"/>
				<link name="R" initial_value="/Gas constant"/>
				<link name="T" initial_value="/absolute temperature" units="K"/>
				<link name="F" initial_value="/Faraday constant" units="Coulomb/mM"/>
				<parameter name="valence" initial_value="1.0" units="dimension_less"/>
			</reversalPotential>
			<constantField name="constantFieldNa" initial_value="-464.93773946524465" units="mM">
				<link name="Vm" initial_value="../Vm" units="mV"/>
				<link name="in" initial_value="../Na" units="mM"/>
				<link name="out" initial_value="../../Na" units="mM"/>
				<link name="R" initial_value="/Gas constant"/>
				<link name="T" initial_value="/absolute temperature" units="K"/>
				<link name="F" initial_value="/Faraday constant" units="Coulomb/mM"/>
				<parameter name="valence" initial_value="1.0" units="dimension_less"/>
			</constantField>
			<constantField name="constantFieldK" initial_value="0.8294641497424168" units="mM">
				<link name="Vm" initial_value="../Vm" units="mV"/>
				<link name="in" initial_value="../K" units="mM"/>
				<link name="out" initial_value="../../K" units="mM"/>
				<link name="R" initial_value="/Gas constant"/>
				<link name="T" initial_value="/absolute temperature" units="K"/>
				<link name="F" initial_value="/Faraday constant" units="Coulomb/mM"/>
				<parameter name="valence" initial_value="1.0" units="dimension_less"/>
			</constantField>
			<constantField name="constantFieldCa" initial_value="-11.4976480490802" units="mM">
				<link name="Vm" initial_value="../Vm" units="mV"/>
				<link name="in" initial_value="../Ca" units="mM"/>
				<link name="out" initial_value="../../Ca" units="mM"/>
				<link name="R" initial_value="/Gas constant"/>
				<link name="T" initial_value="/absolute temperature" units="K"/>
				<link name="F" initial_value="/Faraday constant" units="Coulomb/mM"/>
				<parameter name="valence" initial_value="2.0" units="dimension_less"/>
			</constantField>
			<INa name="INa" initial_value="-14.855105687151754" units="pA">
				<link name="Vm" initial_value="../Vm" units="mV"/>
				<link name="constantFieldNa" initial_value="../constantFieldNa" units="mM"/>
				<link name="constantFieldK" initial_value="../constantFieldK" units="mM"/>
				<link name="constantFieldCa" initial_value="../constantFieldCa" units="mM"/>
				<link name="current" initial_value="../current"/>
				<link name="currentNa" initial_value="../currentNa"/>
				<link name="currentK" initial_value="../currentK"/>
				<link name="currentCa" initial_value="../currentCa"/>
				<parameter name="permeabilityNa" initial_value="2860.0" units="pA/mM"/>
				<parameter name="rerativePK" initial_value="0.1" units="pK/pNa"/>
				<variable name="pRP" initial_value="0.3391792491936055" units="dimension_less"/>
				<variable name="pAP" initial_value="1.8565121561746315E-5" units="dimension_less"/>
				<variable name="pAI" initial_value="0.42546198460987905" units="dimension_less"/>
				<variable name="gate" initial_value="0.6018587825385185" units="dimension_less"/>
			</INa>
			<ICaL name="ICaL" initial_value="-0.03285854756129672" units="pA">
				<link name="Vm" initial_value="../Vm" units="mV"/>
				<link name="Cai" initial_value="../Ca" units="mM"/>
				<link name="ATP" initial_value="../ATP" units="mM"/>
				<link name="constantFieldNa" initial_value="../constantFieldNa" units="mM"/>
				<link name="constantFieldK" initial_value="../constantFieldK" units="mM"/>
				<link name="constantFieldCa" initial_value="../constantFieldCa" units="mM"/>
				<link name="current" initial_value="../current"/>
				<link name="currentNa" initial_value="../currentNa"/>
				<link name="currentK" initial_value="../currentK"/>
				<link name="currentCa" initial_value="../currentCa"/>
				<parameter name="permeabilityCa" initial_value="8712.0" units="pA/mM"/>
				<variable name="pRP" initial_value="0.9961649198083138" units="dimension_less"/>
				<variable name="pAP" initial_value="1.938124316614294E-6" units="dimension_less"/>
				<variable name="pAI" initial_value="0.0012550774472882807" units="dimension_less"/>
				<variable name="pU" initial_value="0.17393345299317153" units="dimension_less"/>
				<variable name="pUCa" initial_value="6.0128628140634034E-5" units="dimension_less"/>
				<variable name="pC" initial_value="0.42863154522589153" units="dimension_less"/>
				<variable name="gate" initial_value="0.9982849360586947" units="dimension_less"/>
				<parameter name="CaDiadic" initial_value="-2.5477912774695523E-7"
					units="dimension_less"/>
			</ICaL>
			<ICaT name="ICaT" initial_value="-0.11522470624360474" units="pA">
				<link name="Vm" initial_value="../Vm" units="mV"/>
				<link name="constantFieldNa" initial_value="../constantFieldNa" units="mM"/>
				<link name="constantFieldK" initial_value="../constantFieldK" units="mM"/>
				<link name="constantFieldCa" initial_value="../constantFieldCa" units="mM"/>
				<link name="current" initial_value="../current"/>
				<link name="currentNa" initial_value="../currentNa"/>
				<link name="currentK" initial_value="../currentK"/>
				<link name="currentCa" initial_value="../currentCa"/>
				<parameter name="permeabilityCa" initial_value="612.0" units="pA/mM"/>
				<variable name="activation" initial_value="1.9430204337606394E-5"
					units="dimension_less"/>
				<variable name="inactivation" initial_value="0.8427675577049517"
					units="dimension_less"/>
			</ICaT>
			<IK1 name="IK1" initial_value="97.59947953764582" units="pA">
				<KoDependency name="permeabilityK" initial_value="151.536" units="pA/mV">
					<parameter name="amplitude" initial_value="1.148"/>
					<link name="Cm" initial_value="../../membrane capacitance"/>
					<parameter name="constant" initial_value="5.4" units="mM"/>
					<parameter name="power" initial_value="0.4" units="dimension_less"/>
					<link name="Ko" initial_value="../../../K"/>
				</KoDependency>
				<rateConstantK name="alfa" initial_value="0.1927320397062857" units="/ms">
					<parameter name="c1" initial_value="1.0" units="/ms"/>
					<parameter name="c2" initial_value="8000.0" units="dimension_less"/>
					<parameter name="c3" initial_value="-97.0" units="dimension_less"/>
					<parameter name="c4" initial_value="8.5" units="dimension_less"/>
					<parameter name="c5" initial_value="7.0" units="dimension_less"/>
					<parameter name="c6" initial_value="-97.0" units="dimension_less"/>
					<parameter name="c7" initial_value="300.0" units="dimension_less"/>
					<link name="Vm" initial_value="../../Vm"/>
					<link name="reversalPotential" initial_value="../../K reversal potential"/>
				</rateConstantK>
				<link name="Vm" initial_value="../Vm" units="mV"/>
				<link name="reversalPotential" initial_value="../K reversal potential" units="mV"/>
				<link name="current" initial_value="../current"/>
				<link name="currentNa" initial_value="../currentNa"/>
				<link name="currentK" initial_value="../currentK"/>
				<link name="currentCa" initial_value="../currentCa"/>
				<variable name="gate" initial_value="0.6154362937959482"/>
			</IK1>
			<IKr name="IKr" initial_value="0.11303320079765128" units="pA">
				<KoDependency name="permeabilityK" initial_value="1.14048" units="pA/mV">
					<parameter name="amplitude" initial_value="0.00864"/>
					<link name="Cm" initial_value="../../membrane capacitance"/>
					<parameter name="constant" initial_value="5.4" units="mM"/>
					<parameter name="power" initial_value="0.2" units="dimension_less"/>
					<link name="Ko" initial_value="../../../K"/>
				</KoDependency>
				<link name="Vm" initial_value="../Vm" units="mV"/>
				<link name="reversalPotential" initial_value="../K reversal potential" units="mV"/>
				<link name="current" initial_value="../current"/>
				<link name="currentNa" initial_value="../currentNa"/>
				<link name="currentK" initial_value="../currentK"/>
				<link name="currentCa" initial_value="../currentCa"/>
				<variable name="gate1" initial_value="0.002050581326632737"/>
				<variable name="gate2" initial_value="0.20948899408491603"/>
				<variable name="gate3" initial_value="0.9663676309220147"/>
			</IKr>
			<IKs name="IKs" initial_value="-0.1377347264428377" units="pA">
				<link name="Vm" initial_value="../Vm" units="mV"/>
				<link name="Ca" initial_value="../Ca" units="mM"/>
				<link name="constantFieldNa" initial_value="../constantFieldNa" units="mM"/>
				<link name="constantFieldK" initial_value="../constantFieldK" units="mM"/>
				<link name="constantFieldCa" initial_value="../constantFieldCa" units="mM"/>
				<link name="current" initial_value="../current"/>
				<link name="currentNa" initial_value="../currentNa"/>
				<link name="currentK" initial_value="../currentK"/>
				<link name="currentCa" initial_value="../currentCa"/>
				<parameter name="permeabilityK" initial_value="5.04" units="pA/mM"/>
				<parameter name="relativePNa" initial_value="0.04" units="pNa/pK"/>
				<variable name="gate1" initial_value="0.09268024709073588"/>
				<variable name="gate2" initial_value="0.08784458751863618"/>
			</IKs>
			<Ito name="Ito" initial_value="-7.565935895464406E-10" units="pA">
				<link name="Vm" initial_value="../Vm" units="mV"/>
				<link name="constantFieldNa" initial_value="../constantFieldNa" units="mM"/>
				<link name="constantFieldK" initial_value="../constantFieldK" units="mM"/>
				<link name="constantFieldCa" initial_value="../constantFieldCa" units="mM"/>
				<link name="current" initial_value="../current"/>
				<link name="currentNa" initial_value="../currentNa"/>
				<link name="currentK" initial_value="../currentK"/>
				<link name="currentCa" initial_value="../currentCa"/>
				<parameter name="permeabilityK" initial_value="0.033" units="pA/mM"/>
				<parameter name="relativeP" initial_value="0.09" units="pNa/pK"/>
				<variable name="gate1" initial_value="8.237886991128358E-4"/>
				<variable name="gate2" initial_value="0.9999061222822591"/>
			</Ito>
			<INaK name="INaK" initial_value="74.25554136196001">
				<variable name="ATPconsumption" initial_value="13.758092610529037" units="mM"/>
				<parameter name="ATPconsumingRate" initial_value="6.879046305264519" units="mM/min"/>
				<link name="t0" initial_value="/elapsedTime" units="ms"/>
				<variable name="gate" initial_value="0.5981817063150355"/>
				<parameter name="amplitude" initial_value="21.0" units="pA/pF"/>
				<parameter name="stoichiometryNa" initial_value="3.0" units="pA/mM"/>
				<parameter name="stoichiometryK" initial_value="-2.0" units="pA/mM"/>
				<link name="Vm" initial_value="../Vm" units="mV"/>
				<link name="Cm" initial_value="../membrane capacitance"/>
				<link name="ATP" initial_value="../ATP" units="mM"/>
				<link name="Vi" initial_value="../volume"/>
				<link name="Nai" initial_value="../Na" units="mM"/>
				<link name="Nao" initial_value="../../Na" units="mM"/>
				<link name="Ki" initial_value="../K" units="mM"/>
				<link name="Ko" initial_value="../../K" units="mM"/>
				<link name="current" initial_value="../current"/>
				<link name="currentNa" initial_value="../currentNa"/>
				<link name="currentK" initial_value="../currentK"/>
				<link name="currentCa" initial_value="../currentCa"/>
				<link name="R" initial_value="/Gas constant"/>
				<link name="T" initial_value="/absolute temperature" units="K"/>
				<link name="F" initial_value="/Faraday constant" units="Coulomb/mM"/>
			</INaK>
			<INaCa name="INaCa" initial_value="-8.09839271806745">
				<variable name="gate" initial_value="0.9903298384600938"/>
				<parameter name="amplitude" initial_value="6.81" units="pA/pF"/>
				<parameter name="stoichiometryNa" initial_value="3.0" units="pA/mM"/>
				<parameter name="stoichiometryCa" initial_value="-2.0" units="pA/mM"/>
				<link name="Vm" initial_value="../Vm" units="mV"/>
				<link name="Cm" initial_value="../membrane capacitance"/>
				<link name="Nai" initial_value="../Na" units="mM"/>
				<link name="Nao" initial_value="../../Na" units="mM"/>
				<link name="Cai" initial_value="../Ca" units="mM"/>
				<link name="Cao" initial_value="../../Ca" units="mM"/>
				<link name="current" initial_value="../current"/>
				<link name="currentNa" initial_value="../currentNa"/>
				<link name="currentK" initial_value="../currentK"/>
				<link name="currentCa" initial_value="../currentCa"/>
				<link name="R" initial_value="/Gas constant"/>
				<link name="T" initial_value="/absolute temperature" units="K"/>
				<link name="F" initial_value="/Faraday constant" units="Coulomb/mM"/>
			</INaCa>
			<ILCCa name="ILCCa" initial_value="-1.6470328352185227E-4" units="pA">
				<link name="Cai" initial_value="../Ca" units="mV"/>
				<link name="constantFieldNa" initial_value="../constantFieldNa" units="mM"/>
				<link name="constantFieldK" initial_value="../constantFieldK" units="mM"/>
				<link name="constantFieldCa" initial_value="../constantFieldCa" units="mM"/>
				<link name="current" initial_value="../current"/>
				<link name="currentNa" initial_value="../currentNa"/>
				<link name="currentK" initial_value="../currentK"/>
				<link name="currentCa" initial_value="../currentCa"/>
				<parameter name="permeabilityNa" initial_value="0.11" units="pA/mM"/>
				<parameter name="permeabilityK" initial_value="0.11" units="pA/mM"/>
			</ILCCa>
			<IKATP name="IKATP" initial_value="0.03653165361343768" units="pA">
				<KoDependency name="permeabilityK" initial_value="82.52798549395386" units="pA/mV">
					<parameter name="amplitude" initial_value="0.0236"/>
					<parameter name="Cm" initial_value="2333.0"/>
					<parameter name="constant" initial_value="1.0" units="mM"/>
					<parameter name="power" initial_value="0.24" units="dimension_less"/>
					<link name="Ko" initial_value="../../../K"/>
				</KoDependency>
				<link name="Vm" initial_value="../Vm" units="mV"/>
				<link name="ATPi" initial_value="../ATP" units="mM"/>
				<link name="reversalPotential" initial_value="../K reversal potential" units="mV"/>
				<link name="current" initial_value="../current"/>
				<link name="currentNa" initial_value="../currentNa"/>
				<link name="currentK" initial_value="../currentK"/>
				<link name="currentCa" initial_value="../currentCa"/>
			</IKATP>
			<IKpl name="IKpl" initial_value="1.3508497535550882E-5" units="pA">
				<KoDependency name="GK" initial_value="1.1E-4" units="pA/mV">
					<parameter name="amplitude" initial_value="1.1E-4"/>
					<parameter name="Cm" initial_value="1.0"/>
					<parameter name="constant" initial_value="5.4" units="mM"/>
					<parameter name="power" initial_value="0.16" units="dimension_less"/>
					<link name="Ko" initial_value="../../../K"/>
				</KoDependency>
				<link name="Vm" initial_value="../Vm" units="mV"/>
				<link name="constantFieldNa" initial_value="../constantFieldNa" units="mM"/>
				<link name="constantFieldK" initial_value="../constantFieldK" units="mM"/>
				<link name="constantFieldCa" initial_value="../constantFieldCa" units="mM"/>
				<link name="current" initial_value="../current"/>
				<link name="currentNa" initial_value="../currentNa"/>
				<link name="currentK" initial_value="../currentK"/>
				<link name="currentCa" initial_value="../currentCa"/>
			</IKpl>
			<backGroundCurrent name="IbNSC" initial_value="-178.87329221505885">
				<parameter name="permeabilityNa" initial_value="0.385" units="pA/mM"/>
				<parameter name="permeabilityK" initial_value="0.154" units="pA/mM"/>
				<link name="constantFieldNa" initial_value="../constantFieldNa" units="mM"/>
				<link name="constantFieldK" initial_value="../constantFieldK" units="mM"/>
				<link name="constantFieldCa" initial_value="../constantFieldCa" units="mM"/>
				<link name="current" initial_value="../current"/>
				<link name="currentNa" initial_value="../currentNa"/>
				<link name="currentK" initial_value="../currentK"/>
				<link name="currentCa" initial_value="../currentCa"/>
			</backGroundCurrent>
			<backGroundCurrent name="ICab" initial_value="-0.459905921963208">
				<parameter name="permeabilityCa" initial_value="0.04"/>
				<link name="constantFieldNa" initial_value="../constantFieldNa" units="mM"/>
				<link name="constantFieldK" initial_value="../constantFieldK" units="mM"/>
				<link name="constantFieldCa" initial_value="../constantFieldCa" units="mM"/>
				<link name="current" initial_value="../current"/>
				<link name="currentNa" initial_value="../currentNa"/>
				<link name="currentK" initial_value="../currentK"/>
				<link name="currentCa" initial_value="../currentCa"/>
			</backGroundCurrent>
			<compartment name="SRrel" initial_value="0.0">
				<volume name="volume" initial_value="160.0" units="um^3">
					<link name="total" initial_value="../../volume" units="um^3"/>
					<parameter name="ratio" initial_value="0.02" units="/cell volume"/>
				</volume>
				<parameter name="Ca" initial_value="2.1198301613942276"/>
				<variable name="CaTotal" initial_value="9.379944771560465"/>
				<analyticCaBuffer name="calsequestrin" initial_value="0.0">
					<link name="Ca" initial_value="../Ca" units="mM"/>
					<link name="CaTotal" initial_value="../CaTotal" units="mM"/>
					<parameter name="Km" initial_value="0.8"/>
					<parameter name="total" initial_value="10.0"/>
				</analyticCaBuffer>
				<IRyR name="IRyR" initial_value="44.49567920078668">
					<link name="Cai" initial_value="../../Ca" units="mM"/>
					<link name="Cao" initial_value="../Ca" units="mM"/>
					<link name="CaDiadic" initial_value="../../ICaL/CaDiadic" units="mM"/>
					<link name="current" initial_value="/dummy"/>
					<link name="currentNa" initial_value="/dummy"/>
					<link name="currentK" initial_value="/dummy"/>
					<link name="currentCa" initial_value="../currentCa"/>
					<parameter name="permeabilityCa" initial_value="62000.0" units="pA/mM"/>
					<parameter name="diadicFactor" initial_value="-150.0"/>
					<variable name="close" initial_value="0.18571202795487612"/>
					<variable name="open" initial_value="3.3855459806179315E-4"/>
				</IRyR>
				<current name="currentCa" initial_value="44.49567920078668" units="pA">
					<link name="in" initial_value="../CaTotal" units="mM"/>
					<link name="out" initial_value="../../CaTotal" units="mM"/>
					<link name="Vi" initial_value="../volume"/>
					<link name="Vo" initial_value="../../volume"/>
					<link name="F" initial_value="/Faraday constant"/>
					<parameter name="valence" initial_value="2.0" units="dimension_less"/>
				</current>
			</compartment>
			<compartment name="SRup" initial_value="0.0">
				<volume name="volume" initial_value="400.0" units="um^3">
					<link name="total" initial_value="../../volume" units="um^3"/>
					<parameter name="ratio" initial_value="0.05" units="/cell volume"/>
				</volume>
				<variable name="Ca" initial_value="2.566686074083024"/>
				<ICaPump name="ISRCA" initial_value="-1217.6788389915362">
					<link name="Vi" initial_value="../../volume"/>
					<link name="F" initial_value="/Faraday constant"/>
					<parameter name="stoichiometryCa" initial_value="1.0" units="pA/mM"/>
					<link name="Cai" initial_value="../../Ca" units="mM"/>
					<link name="Cao" initial_value="../Ca" units="mM"/>
					<link name="ATP" initial_value="../../ATP" units="mM"/>
					<link name="current" initial_value="/dummy"/>
					<link name="currentNa" initial_value="/dummy"/>
					<link name="currentK" initial_value="/dummy"/>
					<link name="currentCa" initial_value="../currentCa"/>
					<parameter name="amplitude" initial_value="162500.0"/>
					<variable name="gate" initial_value="0.44413266683504693"/>
					<variable name="ATPconsumption" initial_value="81.59556177405452" units="mM"/>
					<parameter name="ATPconsumingRate" initial_value="40.797780887027265"
						units="mM/min"/>
					<link name="t0" initial_value="/elapsedTime" units="ms"/>
				</ICaPump>
				<diffusion name="leak" initial_value="1178.1007692520416">
					<link name="Cai" initial_value="../../Ca" units="mM"/>
					<link name="Cao" initial_value="../Ca" units="mM"/>
					<link name="current" initial_value="/dummy"/>
					<link name="currentNa" initial_value="/dummy"/>
					<link name="currentK" initial_value="/dummy"/>
					<link name="currentCa" initial_value="../currentCa"/>
					<parameter name="permeabilityCa" initial_value="459.0" units="pA/mM"/>
				</diffusion>
				<current name="currentCa" initial_value="-39.578069739494595" units="pA">
					<link name="in" initial_value="../Ca" units="mM"/>
					<link name="out" initial_value="../../CaTotal" units="mM"/>
					<link name="Vi" initial_value="../volume"/>
					<link name="Vo" initial_value="../../volume"/>
					<link name="F" initial_value="/Faraday constant"/>
					<parameter name="valence" initial_value="2.0" units="dimension_less"/>
				</current>
			</compartment>
			<compartment name="separator" initial_value="0.0">
				<diffusion name="transfer" initial_value="172.48638229787537">
					<link name="Cai" initial_value="../../SRrel/Ca" units="mM"/>
					<link name="Cao" initial_value="../../SRup/Ca" units="mM"/>
					<link name="current" initial_value="/dummy"/>
					<link name="currentNa" initial_value="/dummy"/>
					<link name="currentK" initial_value="/dummy"/>
					<link name="currentCa" initial_value="../currentCa"/>
					<parameter name="permeabilityCa" initial_value="386.0" units="pA/mM"/>
				</diffusion>
				<current name="currentCa" initial_value="172.48638229787537" units="pA">
					<link name="in" initial_value="../../SRup/Ca" units="mM"/>
					<link name="out" initial_value="../../SRrel/CaTotal" units="mM"/>
					<link name="Vi" initial_value="../../SRup/volume"/>
					<link name="Vo" initial_value="../../SRrel/volume"/>
					<link name="F" initial_value="/Faraday constant"/>
					<parameter name="valence" initial_value="2.0" units="dimension_less"/>
				</current>
			</compartment>
			<charge name="current" initial_value="-30.568079964014682" units="pA">
				<link name="Vm" initial_value="../Vm" units="mV"/>
				<link name="Cm" initial_value="../membrane capacitance"/>
			</charge>
			<current name="currentNa" initial_value="4.468305731047195" units="pA">
				<link name="in" initial_value="../Na" units="mM"/>
				<link name="out" initial_value="/dummy" units="mM"/>
				<link name="Vi" initial_value="../volume"/>
				<link name="Vo" initial_value="../../volume"/>
				<link name="F" initial_value="/Faraday constant"/>
				<parameter name="valence" initial_value="1.0" units="dimension_less"/>
			</current>
			<current name="currentK" initial_value="-50.62520565445546" units="pA">
				<link name="in" initial_value="../K" units="mM"/>
				<link name="out" initial_value="/dummy" units="mM"/>
				<link name="Vi" initial_value="../volume"/>
				<link name="Vo" initial_value="../../volume"/>
				<link name="F" initial_value="/Faraday constant"/>
				<parameter name="valence" initial_value="1.0" units="dimension_less"/>
			</current>
			<current name="currentCa" initial_value="15.588819959393597" units="pA">
				<link name="in" initial_value="../CaTotal" units="mM"/>
				<link name="out" initial_value="/dummy" units="mM"/>
				<link name="Vi" initial_value="../volume"/>
				<link name="Vo" initial_value="../../volume"/>
				<link name="F" initial_value="/Faraday constant"/>
				<parameter name="valence" initial_value="2.0" units="dimension_less"/>
			</current>
		</compartment>
		<gapjunction name="gap junction 29-30" initial_value="-32.52183458965993" units="pA">
			<junctionalconductance name="conductance" initial_value="3189.173885860227" units="nS">
				<parameter name="number" initial_value="57500.0" units="dimension_less"/>
				<voldependency name="gj" initial_value="73.29527378282594">
					<voltage name="Vj" initial_value="0.010197573338302846" units="mV">
						<link name="Vm1" initial_value="../../../../cell 29/Vm" units="mV"/>
						<link name="Vm2" initial_value="../../../../cell 30/Vm" units="mV"/>
					</voltage>
					<variable name="nHH" initial_value="0.9999228705583352"/>
					<variable name="nLH" initial_value="3.860860912521249E-5"/>
					<variable name="nHL" initial_value="3.8519344593264576E-5"/>
					<variable name="nLL" initial_value="1.4872728170219032E-9"/>
					<parameter name="gHH" initial_value="73.29999986571782"/>
					<parameter name="gLH" initial_value="12.025762623149708"/>
					<parameter name="gHL" initial_value="12.025060823449095"/>
					<parameter name="gLL" initial_value="6.549999997142909"/>
					<parameter name="VH" initial_value="145.9" units="mV"/>
					<parameter name="VL" initial_value="299.0" units="mV"/>
					<parameter name="GH" initial_value="146.6" units="pS"/>
					<parameter name="GL" initial_value="13.1" units="pS"/>
					<parameter name="Acoef" initial_value="0.1815" units="ms-1"/>
					<parameter name="Bcoef" initial_value="7.0E-6" units="ms-1"/>
					<parameter name="Va" initial_value="8.437" units="mV"/>
					<parameter name="Vb" initial_value="8.675" units="mV"/>
					<parameter name="VHL" initial_value="0.0" units="mV"/>
					<parameter name="VLH" initial_value="0.0" units="mV"/>
				</voldependency>
				<independentGate name="pOpen" initial_value="0.7567185550254443">
					<stepGate name="gate_1" initial_value="0.8675692799365651">
						<variable name="open" initial_value="0.367406785589067"
							units="dimension_less"/>
						<variable name="intermediate 1" initial_value="0.4494522702262578"
							units="dimension_less"/>
						<variable name="intermediate 2" initial_value="0.027452319804046745"
							units="dimension_less"/>
						<variable name="intermediate 3" initial_value="0.02325790431719349"
							units="dimension_less"/>
						<variable name="close" initial_value="0.1324307200636454"
							units="dimension_less"/>
						<link name="ligand" initial_value="../../../../cell 29/Ca" units="mM"/>
						<parameter name="a" initial_value="209.0" units="ms-1 mM-1"/>
						<parameter name="b" initial_value="3.24E-4" units="ms-1"/>
						<parameter name="a_scale 1" initial_value="0.0102"/>
						<parameter name="a_scale 2" initial_value="9.4E-4"/>
						<parameter name="a_scale 3" initial_value="0.0107"/>
						<parameter name="a_scale 4" initial_value="1.0"/>
						<parameter name="b_scale 1" initial_value="1.0"/>
						<parameter name="b_scale 2" initial_value="2.0"/>
						<parameter name="b_scale 3" initial_value="3.0"/>
						<parameter name="b_scale 4" initial_value="4.0"/>
						<parameter name="step" initial_value="4.0" units="dimension_less"/>
					</stepGate>
					<stepGate name="gate_2" initial_value="0.8722283885856056">
						<variable name="open" initial_value="0.3729555161138047"
							units="dimension_less"/>
						<variable name="intermediate 1" initial_value="0.4497158443363085"
							units="dimension_less"/>
						<variable name="intermediate 2" initial_value="0.027035440212458108"
							units="dimension_less"/>
						<variable name="intermediate 3" initial_value="0.022521587923034245"
							units="dimension_less"/>
						<variable name="close" initial_value="0.12777161141445723"
							units="dimension_less"/>
						<link name="ligand" initial_value="../../../../cell 30/Ca" units="mM"/>
						<parameter name="a" initial_value="209.0" units="ms-1 mM-1"/>
						<parameter name="b" initial_value="3.24E-4" units="ms-1"/>
						<parameter name="a_scale 1" initial_value="0.0102"/>
						<parameter name="a_scale 2" initial_value="9.4E-4"/>
						<parameter name="a_scale 3" initial_value="0.0107"/>
						<parameter name="a_scale 4" initial_value="1.0"/>
						<parameter name="b_scale 1" initial_value="1.0"/>
						<parameter name="b_scale 2" initial_value="2.0"/>
						<parameter name="b_scale 3" initial_value="3.0"/>
						<parameter name="b_scale 4" initial_value="4.0"/>
						<parameter name="step" initial_value="4.0" units="dimension_less"/>
					</stepGate>
				</independentGate>
			</junctionalconductance>
			
			<link name="Vm1" initial_value="../cell 29/Vm" units="mV"/>
			<link name="Cm1" initial_value="../cell 29/membrane capacitance" units="pF"/>
			<link name="Ki1" initial_value="../cell 29/K" units="mM"/>
			<link name="volume1" initial_value="../cell 29/volume"/>
			<link name="Vm2" initial_value="../cell 30/Vm" units="mV"/>
			<link name="Cm2" initial_value="../cell 30/membrane capacitance" units="pF"/>
			<link name="Ki2" initial_value="../cell 30/K" units="mM"/>
			<link name="volume2" initial_value="../cell 30/volume"/>
			<link name="F" initial_value="/Faraday constant"/>
			<parameter name="z" initial_value="1.0"/>
		</gapjunction>
		<compartment name="cell 30" initial_value="0.0">
			<VmaxTime name="VmaxTime" initial_value="119656.87997601206" units="ms">
				<link name="Itotal" initial_value="../current"/>
				<link name="Cm" initial_value="../membrane capacitance"/>
				<parameter name="Vmax" initial_value="136.44350125736946" units="V/s"/>
				<parameter name="interval" initial_value="0.0" units="ms"/>
				<parameter name="onset" initial_value="0.0" units="ms"/>
			</VmaxTime>
			<parameter name="volume" initial_value="8000.0" units="um^3"/>
			<parameter name="membrane capacitance" initial_value="132.0" units="pF"/>
			<variable name="Vm" initial_value="-85.15991433413916" units="mV"/>
			<variable name="Na" initial_value="4.570487311164696" units="mM"/>
			<variable name="K" initial_value="136.833124210517" units="mM"/>
			<parameter name="Ca" initial_value="1.7642434520431793E-5" units="mM"/>
			<variable name="CaTotal" initial_value="3.8555456074958763E-4" units="mM"/>
			<variable name="ATP" initial_value="4.669416357421844" units="mM"/>
			<ATPsynthesis name="ATP synthesis" initial_value="9.917509277344676E-4">
				<link name="ATP" initial_value="../ATP" units="mM"/>
				<parameter name="totalAdenosine" initial_value="5.0" units="mM"/>
				<parameter name="maxProducingRate" initial_value="0.0030" units="/ms"/>
			</ATPsynthesis>
			<analyticCaBuffer name="calmodulin" initial_value="0.0">
				<link name="CaTotal" initial_value="../CaTotal" units="mM"/>
				<link name="Ca" initial_value="../Ca" units="mM"/>
				<parameter name="Km" initial_value="0.00238" units="mM"/>
				<parameter name="total" initial_value="0.05" units="mM"/>
			</analyticCaBuffer>
			<NLcrossBridge name="crossBridge" initial_value="0.0">
				<link name="troponin" initial_value="../troponin"/>
				<parameter name="halfsarcomerelength" initial_value="0.9629199974326103" units="um"/>
				<parameter name="forceCB" initial_value="1.4171076156755578" units="mN/mm^2"/>
				<parameter name="forceExt" initial_value="0.0" units="mN/mm^2"/>
				<variable name="InextensibleLength" initial_value="0.9578770966517269" units="um"/>
				<parameter name="h" initial_value="0.005042900780883319" units="um"/>
			</NLcrossBridge>
			<NLtroponin name="troponin" initial_value="0.0">
				<link name="ATP" initial_value="../ATP" units="mM"/>
				<link name="Ca" initial_value="../Ca" units="mM"/>
				<link name="CaTotal" initial_value="../CaTotal" units="mM"/>
				<link name="crossBridge" initial_value="../crossBridge" units="mM"/>
				<parameter name="total" initial_value="0.07" units="mM"/>
				<parameter name="Km_ATP" initial_value="0.1" units="mM"/>
				<variable name="TCa" initial_value="0.02379612238272457"/>
				<variable name="TCaCB" initial_value="0.0018384426569892514"/>
				<variable name="TCB" initial_value="3.91798691666608E-4"/>
				<parameter name="free" initial_value="0.9739736362686195" units="mM"/>
				<variable name="ATPconsumption" initial_value="35.97774935219608" units="mM"/>
				<parameter name="ATPconsumingRate" initial_value="17.98887467609804" units="mM/min"/>
				<link name="t0" initial_value="/elapsedTime" units="ms"/>
			</NLtroponin>
			<reversalPotential name="K reversal potential" initial_value="-86.34557376628108"
				units="mV">
				<link name="in" initial_value="../K" units="mM"/>
				<link name="out" initial_value="../../K" units="mM"/>
				<link name="R" initial_value="/Gas constant"/>
				<link name="T" initial_value="/absolute temperature" units="K"/>
				<link name="F" initial_value="/Faraday constant" units="Coulomb/mM"/>
				<parameter name="valence" initial_value="1.0" units="dimension_less"/>
			</reversalPotential>
			<constantField name="constantFieldNa" initial_value="-464.89512184282927" units="mM">
				<link name="Vm" initial_value="../Vm" units="mV"/>
				<link name="in" initial_value="../Na" units="mM"/>
				<link name="out" initial_value="../../Na" units="mM"/>
				<link name="R" initial_value="/Gas constant"/>
				<link name="T" initial_value="/absolute temperature" units="K"/>
				<link name="F" initial_value="/Faraday constant" units="Coulomb/mM"/>
				<parameter name="valence" initial_value="1.0" units="dimension_less"/>
			</constantField>
			<constantField name="constantFieldK" initial_value="0.814929185423944" units="mM">
				<link name="Vm" initial_value="../Vm" units="mV"/>
				<link name="in" initial_value="../K" units="mM"/>
				<link name="out" initial_value="../../K" units="mM"/>
				<link name="R" initial_value="/Gas constant"/>
				<link name="T" initial_value="/absolute temperature" units="K"/>
				<link name="F" initial_value="/Faraday constant" units="Coulomb/mM"/>
				<parameter name="valence" initial_value="1.0" units="dimension_less"/>
			</constantField>
			<constantField name="constantFieldCa" initial_value="-11.496286374223228" units="mM">
				<link name="Vm" initial_value="../Vm" units="mV"/>
				<link name="in" initial_value="../Ca" units="mM"/>
				<link name="out" initial_value="../../Ca" units="mM"/>
				<link name="R" initial_value="/Gas constant"/>
				<link name="T" initial_value="/absolute temperature" units="K"/>
				<link name="F" initial_value="/Faraday constant" units="Coulomb/mM"/>
				<parameter name="valence" initial_value="2.0" units="dimension_less"/>
			</constantField>
			<INa name="INa" initial_value="-14.869603503807603" units="pA">
				<link name="Vm" initial_value="../Vm" units="mV"/>
				<link name="constantFieldNa" initial_value="../constantFieldNa" units="mM"/>
				<link name="constantFieldK" initial_value="../constantFieldK" units="mM"/>
				<link name="constantFieldCa" initial_value="../constantFieldCa" units="mM"/>
				<link name="current" initial_value="../current"/>
				<link name="currentNa" initial_value="../currentNa"/>
				<link name="currentK" initial_value="../currentK"/>
				<link name="currentCa" initial_value="../currentCa"/>
				<parameter name="permeabilityNa" initial_value="2860.0" units="pA/mM"/>
				<parameter name="rerativePK" initial_value="0.1" units="pK/pNa"/>
				<variable name="pRP" initial_value="0.33892886630621927" units="dimension_less"/>
				<variable name="pAP" initial_value="1.8584725209419396E-5" units="dimension_less"/>
				<variable name="pAI" initial_value="0.4257792565807444" units="dimension_less"/>
				<variable name="gate" initial_value="0.6018639865494919" units="dimension_less"/>
			</INa>
			<ICaL name="ICaL" initial_value="-0.03297128841324588" units="pA">
				<link name="Vm" initial_value="../Vm" units="mV"/>
				<link name="Cai" initial_value="../Ca" units="mM"/>
				<link name="ATP" initial_value="../ATP" units="mM"/>
				<link name="constantFieldNa" initial_value="../constantFieldNa" units="mM"/>
				<link name="constantFieldK" initial_value="../constantFieldK" units="mM"/>
				<link name="constantFieldCa" initial_value="../constantFieldCa" units="mM"/>
				<link name="current" initial_value="../current"/>
				<link name="currentNa" initial_value="../currentNa"/>
				<link name="currentK" initial_value="../currentK"/>
				<link name="currentCa" initial_value="../currentCa"/>
				<parameter name="permeabilityCa" initial_value="8712.0" units="pA/mM"/>
				<variable name="pRP" initial_value="0.9961497291729692" units="dimension_less"/>
				<variable name="pAP" initial_value="1.9449649707059255E-6" units="dimension_less"/>
				<variable name="pAI" initial_value="0.0012625456565215278" units="dimension_less"/>
				<variable name="pU" initial_value="0.17393380805723255" units="dimension_less"/>
				<variable name="pUCa" initial_value="6.008351737146434E-5" units="dimension_less"/>
				<variable name="pC" initial_value="0.4286323187416081" units="dimension_less"/>
				<variable name="gate" initial_value="0.998277824135769" units="dimension_less"/>
				<parameter name="CaDiadic" initial_value="-2.5565317734239287E-7"
					units="dimension_less"/>
			</ICaL>
			<ICaT name="ICaT" initial_value="-0.11539139010682979" units="pA">
				<link name="Vm" initial_value="../Vm" units="mV"/>
				<link name="constantFieldNa" initial_value="../constantFieldNa" units="mM"/>
				<link name="constantFieldK" initial_value="../constantFieldK" units="mM"/>
				<link name="constantFieldCa" initial_value="../constantFieldCa" units="mM"/>
				<link name="current" initial_value="../current"/>
				<link name="currentNa" initial_value="../currentNa"/>
				<link name="currentK" initial_value="../currentK"/>
				<link name="currentCa" initial_value="../currentCa"/>
				<parameter name="permeabilityCa" initial_value="612.0" units="pA/mM"/>
				<variable name="activation" initial_value="1.9465639023418498E-5"
					units="dimension_less"/>
				<variable name="inactivation" initial_value="0.8425501186753226"
					units="dimension_less"/>
			</ICaT>
			<IK1 name="IK1" initial_value="96.01784251036334" units="pA">
				<KoDependency name="permeabilityK" initial_value="151.536" units="pA/mV">
					<parameter name="amplitude" initial_value="1.148"/>
					<link name="Cm" initial_value="../../membrane capacitance"/>
					<parameter name="constant" initial_value="5.4" units="mM"/>
					<parameter name="power" initial_value="0.4" units="dimension_less"/>
					<link name="Ko" initial_value="../../../K"/>
				</KoDependency>
				<rateConstantK name="alfa" initial_value="0.1927541398614107" units="/ms">
					<parameter name="c1" initial_value="1.0" units="/ms"/>
					<parameter name="c2" initial_value="8000.0" units="dimension_less"/>
					<parameter name="c3" initial_value="-97.0" units="dimension_less"/>
					<parameter name="c4" initial_value="8.5" units="dimension_less"/>
					<parameter name="c5" initial_value="7.0" units="dimension_less"/>
					<parameter name="c6" initial_value="-97.0" units="dimension_less"/>
					<parameter name="c7" initial_value="300.0" units="dimension_less"/>
					<link name="Vm" initial_value="../../Vm"/>
					<link name="reversalPotential" initial_value="../../K reversal potential"/>
				</rateConstantK>
				<link name="Vm" initial_value="../Vm" units="mV"/>
				<link name="reversalPotential" initial_value="../K reversal potential" units="mV"/>
				<link name="current" initial_value="../current"/>
				<link name="currentNa" initial_value="../currentNa"/>
				<link name="currentK" initial_value="../currentK"/>
				<link name="currentCa" initial_value="../currentCa"/>
				<variable name="gate" initial_value="0.6158218555117893"/>
			</IK1>
			<IKr name="IKr" initial_value="0.11118650166743083" units="pA">
				<KoDependency name="permeabilityK" initial_value="1.14048" units="pA/mV">
					<parameter name="amplitude" initial_value="0.00864"/>
					<link name="Cm" initial_value="../../membrane capacitance"/>
					<parameter name="constant" initial_value="5.4" units="mM"/>
					<parameter name="power" initial_value="0.2" units="dimension_less"/>
					<link name="Ko" initial_value="../../../K"/>
				</KoDependency>
				<link name="Vm" initial_value="../Vm" units="mV"/>
				<link name="reversalPotential" initial_value="../K reversal potential" units="mV"/>
				<link name="current" initial_value="../current"/>
				<link name="currentNa" initial_value="../currentNa"/>
				<link name="currentK" initial_value="../currentK"/>
				<link name="currentCa" initial_value="../currentCa"/>
				<variable name="gate1" initial_value="0.0020549452348748412"/>
				<variable name="gate2" initial_value="0.2096389515855448"/>
				<variable name="gate3" initial_value="0.966347483897991"/>
			</IKr>
			<IKs name="IKs" initial_value="-0.13717971292121642" units="pA">
				<link name="Vm" initial_value="../Vm" units="mV"/>
				<link name="Ca" initial_value="../Ca" units="mM"/>
				<link name="constantFieldNa" initial_value="../constantFieldNa" units="mM"/>
				<link name="constantFieldK" initial_value="../constantFieldK" units="mM"/>
				<link name="constantFieldCa" initial_value="../constantFieldCa" units="mM"/>
				<link name="current" initial_value="../current"/>
				<link name="currentNa" initial_value="../currentNa"/>
				<link name="currentK" initial_value="../currentK"/>
				<link name="currentCa" initial_value="../currentCa"/>
				<parameter name="permeabilityK" initial_value="5.04" units="pA/mM"/>
				<parameter name="relativePNa" initial_value="0.04" units="pNa/pK"/>
				<variable name="gate1" initial_value="0.09270289381363199"/>
				<variable name="gate2" initial_value="0.08680316194766127"/>
			</IKs>
			<Ito name="Ito" initial_value="-7.578212352285831E-10" units="pA">
				<link name="Vm" initial_value="../Vm" units="mV"/>
				<link name="constantFieldNa" initial_value="../constantFieldNa" units="mM"/>
				<link name="constantFieldK" initial_value="../constantFieldK" units="mM"/>
				<link name="constantFieldCa" initial_value="../constantFieldCa" units="mM"/>
				<link name="current" initial_value="../current"/>
				<link name="currentNa" initial_value="../currentNa"/>
				<link name="currentK" initial_value="../currentK"/>
				<link name="currentCa" initial_value="../currentCa"/>
				<parameter name="permeabilityK" initial_value="0.033" units="pA/mM"/>
				<parameter name="relativeP" initial_value="0.09" units="pNa/pK"/>
				<variable name="gate1" initial_value="8.241623821332027E-4"/>
				<variable name="gate2" initial_value="0.9999060349771259"/>
			</Ito>
			<INaK name="INaK" initial_value="73.90430985524831">
				<variable name="ATPconsumption" initial_value="13.683209081161445" units="mM"/>
				<parameter name="ATPconsumingRate" initial_value="6.8416045405807235" units="mM/min"/>
				<link name="t0" initial_value="/elapsedTime" units="ms"/>
				<variable name="gate" initial_value="0.5996964257456142"/>
				<parameter name="amplitude" initial_value="21.0" units="pA/pF"/>
				<parameter name="stoichiometryNa" initial_value="3.0" units="pA/mM"/>
				<parameter name="stoichiometryK" initial_value="-2.0" units="pA/mM"/>
				<link name="Vm" initial_value="../Vm" units="mV"/>
				<link name="Cm" initial_value="../membrane capacitance"/>
				<link name="ATP" initial_value="../ATP" units="mM"/>
				<link name="Vi" initial_value="../volume"/>
				<link name="Nai" initial_value="../Na" units="mM"/>
				<link name="Nao" initial_value="../../Na" units="mM"/>
				<link name="Ki" initial_value="../K" units="mM"/>
				<link name="Ko" initial_value="../../K" units="mM"/>
				<link name="current" initial_value="../current"/>
				<link name="currentNa" initial_value="../currentNa"/>
				<link name="currentK" initial_value="../currentK"/>
				<link name="currentCa" initial_value="../currentCa"/>
				<link name="R" initial_value="/Gas constant"/>
				<link name="T" initial_value="/absolute temperature" units="K"/>
				<link name="F" initial_value="/Faraday constant" units="Coulomb/mM"/>
			</INaK>
			<INaCa name="INaCa" initial_value="-8.116993741551328">
				<variable name="gate" initial_value="0.9905086904254455"/>
				<parameter name="amplitude" initial_value="6.81" units="pA/pF"/>
				<parameter name="stoichiometryNa" initial_value="3.0" units="pA/mM"/>
				<parameter name="stoichiometryCa" initial_value="-2.0" units="pA/mM"/>
				<link name="Vm" initial_value="../Vm" units="mV"/>
				<link name="Cm" initial_value="../membrane capacitance"/>
				<link name="Nai" initial_value="../Na" units="mM"/>
				<link name="Nao" initial_value="../../Na" units="mM"/>
				<link name="Cai" initial_value="../Ca" units="mM"/>
				<link name="Cao" initial_value="../../Ca" units="mM"/>
				<link name="current" initial_value="../current"/>
				<link name="currentNa" initial_value="../currentNa"/>
				<link name="currentK" initial_value="../currentK"/>
				<link name="currentCa" initial_value="../currentCa"/>
				<link name="R" initial_value="/Gas constant"/>
				<link name="T" initial_value="/absolute temperature" units="K"/>
				<link name="F" initial_value="/Faraday constant" units="Coulomb/mM"/>
			</INaCa>
			<ILCCa name="ILCCa" initial_value="-1.622243872216401E-4" units="pA">
				<link name="Cai" initial_value="../Ca" units="mV"/>
				<link name="constantFieldNa" initial_value="../constantFieldNa" units="mM"/>
				<link name="constantFieldK" initial_value="../constantFieldK" units="mM"/>
				<link name="constantFieldCa" initial_value="../constantFieldCa" units="mM"/>
				<link name="current" initial_value="../current"/>
				<link name="currentNa" initial_value="../currentNa"/>
				<link name="currentK" initial_value="../currentK"/>
				<link name="currentCa" initial_value="../currentCa"/>
				<parameter name="permeabilityNa" initial_value="0.11" units="pA/mM"/>
				<parameter name="permeabilityK" initial_value="0.11" units="pA/mM"/>
			</ILCCa>
			<IKATP name="IKATP" initial_value="0.03588614854366467" units="pA">
				<KoDependency name="permeabilityK" initial_value="82.52798549395386" units="pA/mV">
					<parameter name="amplitude" initial_value="0.0236"/>
					<parameter name="Cm" initial_value="2333.0"/>
					<parameter name="constant" initial_value="1.0" units="mM"/>
					<parameter name="power" initial_value="0.24" units="dimension_less"/>
					<link name="Ko" initial_value="../../../K"/>
				</KoDependency>
				<link name="Vm" initial_value="../Vm" units="mV"/>
				<link name="ATPi" initial_value="../ATP" units="mM"/>
				<link name="reversalPotential" initial_value="../K reversal potential" units="mV"/>
				<link name="current" initial_value="../current"/>
				<link name="currentNa" initial_value="../currentNa"/>
				<link name="currentK" initial_value="../currentK"/>
				<link name="currentCa" initial_value="../currentCa"/>
			</IKATP>
			<IKpl name="IKpl" initial_value="1.3280569100579546E-5" units="pA">
				<KoDependency name="GK" initial_value="1.1E-4" units="pA/mV">
					<parameter name="amplitude" initial_value="1.1E-4"/>
					<parameter name="Cm" initial_value="1.0"/>
					<parameter name="constant" initial_value="5.4" units="mM"/>
					<parameter name="power" initial_value="0.16" units="dimension_less"/>
					<link name="Ko" initial_value="../../../K"/>
				</KoDependency>
				<link name="Vm" initial_value="../Vm" units="mV"/>
				<link name="constantFieldNa" initial_value="../constantFieldNa" units="mM"/>
				<link name="constantFieldK" initial_value="../constantFieldK" units="mM"/>
				<link name="constantFieldCa" initial_value="../constantFieldCa" units="mM"/>
				<link name="current" initial_value="../current"/>
				<link name="currentNa" initial_value="../currentNa"/>
				<link name="currentK" initial_value="../currentK"/>
				<link name="currentCa" initial_value="../currentCa"/>
			</IKpl>
			<backGroundCurrent name="IbNSC" initial_value="-178.85912281493398">
				<parameter name="permeabilityNa" initial_value="0.385" units="pA/mM"/>
				<parameter name="permeabilityK" initial_value="0.154" units="pA/mM"/>
				<link name="constantFieldNa" initial_value="../constantFieldNa" units="mM"/>
				<link name="constantFieldK" initial_value="../constantFieldK" units="mM"/>
				<link name="constantFieldCa" initial_value="../constantFieldCa" units="mM"/>
				<link name="current" initial_value="../current"/>
				<link name="currentNa" initial_value="../currentNa"/>
				<link name="currentK" initial_value="../currentK"/>
				<link name="currentCa" initial_value="../currentCa"/>
			</backGroundCurrent>
			<backGroundCurrent name="ICab" initial_value="-0.45985145496892915">
				<parameter name="permeabilityCa" initial_value="0.04"/>
				<link name="constantFieldNa" initial_value="../constantFieldNa" units="mM"/>
				<link name="constantFieldK" initial_value="../constantFieldK" units="mM"/>
				<link name="constantFieldCa" initial_value="../constantFieldCa" units="mM"/>
				<link name="current" initial_value="../current"/>
				<link name="currentNa" initial_value="../currentNa"/>
				<link name="currentK" initial_value="../currentK"/>
				<link name="currentCa" initial_value="../currentCa"/>
			</backGroundCurrent>
			<compartment name="SRrel" initial_value="0.0">
				<volume name="volume" initial_value="160.0" units="um^3">
					<link name="total" initial_value="../../volume" units="um^3"/>
					<parameter name="ratio" initial_value="0.02" units="/cell volume"/>
				</volume>
				<parameter name="Ca" initial_value="2.115911640930998"/>
				<variable name="CaTotal" initial_value="9.37234428185775"/>
				<analyticCaBuffer name="calsequestrin" initial_value="0.0">
					<link name="Ca" initial_value="../Ca" units="mM"/>
					<link name="CaTotal" initial_value="../CaTotal" units="mM"/>
					<parameter name="Km" initial_value="0.8"/>
					<parameter name="total" initial_value="10.0"/>
				</analyticCaBuffer>
				<IRyR name="IRyR" initial_value="44.060454304462354">
					<link name="Cai" initial_value="../../Ca" units="mM"/>
					<link name="Cao" initial_value="../Ca" units="mM"/>
					<link name="CaDiadic" initial_value="../../ICaL/CaDiadic" units="mM"/>
					<link name="current" initial_value="/dummy"/>
					<link name="currentNa" initial_value="/dummy"/>
					<link name="currentK" initial_value="/dummy"/>
					<link name="currentCa" initial_value="../currentCa"/>
					<parameter name="permeabilityCa" initial_value="62000.0" units="pA/mM"/>
					<parameter name="diadicFactor" initial_value="-150.0"/>
					<variable name="close" initial_value="0.18524292803104153"/>
					<variable name="open" initial_value="3.3586393708126674E-4"/>
				</IRyR>
				<current name="currentCa" initial_value="44.060454304462354" units="pA">
					<link name="in" initial_value="../CaTotal" units="mM"/>
					<link name="out" initial_value="../../CaTotal" units="mM"/>
					<link name="Vi" initial_value="../volume"/>
					<link name="Vo" initial_value="../../volume"/>
					<link name="F" initial_value="/Faraday constant"/>
					<parameter name="valence" initial_value="2.0" units="dimension_less"/>
				</current>
			</compartment>
			<compartment name="SRup" initial_value="0.0">
				<volume name="volume" initial_value="400.0" units="um^3">
					<link name="total" initial_value="../../volume" units="um^3"/>
					<parameter name="ratio" initial_value="0.05" units="/cell volume"/>
				</volume>
				<variable name="Ca" initial_value="2.56099177257085"/>
				<ICaPump name="ISRCA" initial_value="-1214.49288269533">
					<link name="Vi" initial_value="../../volume"/>
					<link name="F" initial_value="/Faraday constant"/>
					<parameter name="stoichiometryCa" initial_value="1.0" units="pA/mM"/>
					<link name="Cai" initial_value="../../Ca" units="mM"/>
					<link name="Cao" initial_value="../Ca" units="mM"/>
					<link name="ATP" initial_value="../../ATP" units="mM"/>
					<link name="current" initial_value="/dummy"/>
					<link name="currentNa" initial_value="/dummy"/>
					<link name="currentK" initial_value="/dummy"/>
					<link name="currentCa" initial_value="../currentCa"/>
					<parameter name="amplitude" initial_value="162500.0"/>
					<variable name="gate" initial_value="0.44289939514840654"/>
					<variable name="ATPconsumption" initial_value="81.43054762638351" units="mM"/>
					<parameter name="ATPconsumingRate" initial_value="40.715273813191764"
						units="mM/min"/>
					<link name="t0" initial_value="/elapsedTime" units="ms"/>
				</ICaPump>
				<diffusion name="leak" initial_value="1175.4871257325754">
					<link name="Cai" initial_value="../../Ca" units="mM"/>
					<link name="Cao" initial_value="../Ca" units="mM"/>
					<link name="current" initial_value="/dummy"/>
					<link name="currentNa" initial_value="/dummy"/>
					<link name="currentK" initial_value="/dummy"/>
					<link name="currentCa" initial_value="../currentCa"/>
					<parameter name="permeabilityCa" initial_value="459.0" units="pA/mM"/>
				</diffusion>
				<current name="currentCa" initial_value="-39.00575696275473" units="pA">
					<link name="in" initial_value="../Ca" units="mM"/>
					<link name="out" initial_value="../../CaTotal" units="mM"/>
					<link name="Vi" initial_value="../volume"/>
					<link name="Vo" initial_value="../../volume"/>
					<link name="F" initial_value="/Faraday constant"/>
					<parameter name="valence" initial_value="2.0" units="dimension_less"/>
				</current>
			</compartment>
			<compartment name="separator" initial_value="0.0">
				<diffusion name="transfer" initial_value="171.8009308129828">
					<link name="Cai" initial_value="../../SRrel/Ca" units="mM"/>
					<link name="Cao" initial_value="../../SRup/Ca" units="mM"/>
					<link name="current" initial_value="/dummy"/>
					<link name="currentNa" initial_value="/dummy"/>
					<link name="currentK" initial_value="/dummy"/>
					<link name="currentCa" initial_value="../currentCa"/>
					<parameter name="permeabilityCa" initial_value="386.0" units="pA/mM"/>
				</diffusion>
				<current name="currentCa" initial_value="171.8009308129828" units="pA">
					<link name="in" initial_value="../../SRup/Ca" units="mM"/>
					<link name="out" initial_value="../../SRrel/CaTotal" units="mM"/>
					<link name="Vi" initial_value="../../SRup/volume"/>
					<link name="Vo" initial_value="../../SRrel/volume"/>
					<link name="F" initial_value="/Faraday constant"/>
					<parameter name="valence" initial_value="2.0" units="dimension_less"/>
				</current>
			</compartment>
			<charge name="current" initial_value="-32.522037835456345" units="pA">
				<link name="Vm" initial_value="../Vm" units="mV"/>
				<link name="Cm" initial_value="../membrane capacitance"/>
			</charge>
			<current name="currentNa" initial_value="3.3614618695949616" units="pA">
				<link name="in" initial_value="../Na" units="mM"/>
				<link name="out" initial_value="/dummy" units="mM"/>
				<link name="Vi" initial_value="../volume"/>
				<link name="Vo" initial_value="../../volume"/>
				<link name="F" initial_value="/Faraday constant"/>
				<parameter name="valence" initial_value="1.0" units="dimension_less"/>
			</current>
			<current name="currentK" initial_value="-51.50929685075562" units="pA">
				<link name="in" initial_value="../K" units="mM"/>
				<link name="out" initial_value="/dummy" units="mM"/>
				<link name="Vi" initial_value="../volume"/>
				<link name="Vo" initial_value="../../volume"/>
				<link name="F" initial_value="/Faraday constant"/>
				<parameter name="valence" initial_value="1.0" units="dimension_less"/>
			</current>
			<current name="currentCa" initial_value="15.62579714570431" units="pA">
				<link name="in" initial_value="../CaTotal" units="mM"/>
				<link name="out" initial_value="/dummy" units="mM"/>
				<link name="Vi" initial_value="../volume"/>
				<link name="Vo" initial_value="../../volume"/>
				<link name="F" initial_value="/Faraday constant"/>
				<parameter name="valence" initial_value="2.0" units="dimension_less"/>
			</current>
		</compartment>
	</compartment>
	<page name="page" initial_value="0.0" className="org.simBio.sim.analyzer.graph.Viewer">
		<parameter name="min" initial_value="0.0"/>
		<parameter name="max" initial_value="4000.0"/>
		<parameter name="interval" initial_value="0.0"/>
		<parameter name="referenceWidth" initial_value="29700.0"/>
		<parameter name="referenceHeight" initial_value="21000.0"/>
        <parameter name="titleSize" initial_value="16.0" units="pt" />
        <parameter name="legendSize" initial_value="12.0" units="pt" />
        <parameter name="axisSize" initial_value="14.0" units="pt" />
        <parameter name="labelSize" initial_value="12.0" units="pt" />
		<graph name="Gj" initial_value="0.0" className="org.simBio.sim.analyzer.graph.Graph">
			<link name="target 1" initial_value="model/gap junction 15-16/conductance/pOpen"/>
			<link name="interval" initial_value="../interval"/>
			<axisY name="Gj" units="-" initial_value="0.0" className="org.simBio.sim.analyzer.graph.AxisY">
				<parameter name="origin" initial_value="1000.0"/>
				<parameter name="length" initial_value="8000.0"/>
				<parameter name="min" initial_value="0.0"/>
				<parameter name="max" initial_value="1.0"/>
				<parameter name="gridStep" initial_value="0.25"/>
				<parameter name="labelStep" initial_value="0.25"/>
			</axisY>
            <axisX name="Time" units="ms" className="org.simBio.sim.analyzer.graph.AxisX">
				<link name="min" initial_value="../../min"/>
				<link name="max" initial_value="../../max"/>
				<link name="elapsedTime" initial_value="/elapsedTime"/>
				<parameter name="origin" initial_value="2000.0"/>
				<parameter name="length" initial_value="24000.0"/>
				<parameter name="gridStep" initial_value="400.0"/>
				<component name="does plot label" initial_value="false"/>
				<parameter name="labelStep" initial_value="400.0"/>
			</axisX>
		</graph>
		<graph name="[Ca2+]i of cell #15" initial_value="0.0"
			className="org.simBio.sim.analyzer.graph.Graph">
			<link name="target 1" initial_value="/model/cell 15/Ca"/>
            <component name="target 1 prefix" initial_value="2" />
			<parameter name="target 1 scale" initial_value="1000.0"/>
			<link name="interval" initial_value="../interval"/>
			<axisY name="[Ca2+]i" units="mM" initial_value="0.0" className="org.simBio.sim.analyzer.graph.AxisY">
				<parameter name="origin" initial_value="11000.0"/>
				<parameter name="length" initial_value="8000.0"/>
				<parameter name="min" initial_value="0.0"/>
				<parameter name="max" initial_value="2.0"/>
				<parameter name="gridStep" initial_value="0.5"/>
				<parameter name="labelStep" initial_value="0.5"/>
			</axisY>
            <axisX name="Time" units="ms" className="org.simBio.sim.analyzer.graph.AxisX">
				<link name="min" initial_value="../../min"/>
				<link name="max" initial_value="../../max"/>
				<link name="elapsedTime" initial_value="/elapsedTime"/>
				<parameter name="origin" initial_value="2000.0"/>
				<parameter name="length" initial_value="24000.0"/>
				<parameter name="gridStep" initial_value="400.0"/>
				<component name="does plot label" initial_value="true"/>
				<parameter name="labelStep" initial_value="400.0"/>
			</axisX>
		</graph>
	</page>
	<csvMaker name="VmaxTime csv" initial_value="0.0" className="org.simBio.sim.analyzer.csv.ALaCarte">
		<component name="fileName" initial_value="target/oka_et_al_2006/Propagation/Fig4C_conduction.csv"/>
		<parameter name="onset" initial_value="0.0" units="ms"/>
		<link name="offset" initial_value="/duration" units="ms"/>
		<parameter name="interval" initial_value="400.0" units="ms"/>
		<link name="elapsedTime" initial_value="/elapsedTime"/>
		<link name="target 1" initial_value="/model/cell 1/VmaxTime"/>
		<link name="target 2" initial_value="/model/cell 2/VmaxTime"/>
		<link name="target 3" initial_value="/model/cell 3/VmaxTime"/>
		<link name="target 4" initial_value="/model/cell 4/VmaxTime"/>
		<link name="target 5" initial_value="/model/cell 5/VmaxTime"/>
		<link name="target 6" initial_value="/model/cell 6/VmaxTime"/>
		<link name="target 7" initial_value="/model/cell 7/VmaxTime"/>
		<link name="target 8" initial_value="/model/cell 8/VmaxTime"/>
		<link name="target 9" initial_value="/model/cell 9/VmaxTime"/>
		<link name="target 10" initial_value="/model/cell 10/VmaxTime"/>
		<link name="target 11" initial_value="/model/cell 11/VmaxTime"/>
		<link name="target 12" initial_value="/model/cell 12/VmaxTime"/>
		<link name="target 13" initial_value="/model/cell 13/VmaxTime"/>
		<link name="target 14" initial_value="/model/cell 14/VmaxTime"/>
		<link name="target 15" initial_value="/model/cell 15/VmaxTime"/>
		<link name="target 16" initial_value="/model/cell 16/VmaxTime"/>
		<link name="target 17" initial_value="/model/cell 17/VmaxTime"/>
		<link name="target 18" initial_value="/model/cell 18/VmaxTime"/>
		<link name="target 19" initial_value="/model/cell 19/VmaxTime"/>
		<link name="target 20" initial_value="/model/cell 20/VmaxTime"/>
		<link name="target 21" initial_value="/model/cell 21/VmaxTime"/>
		<link name="target 22" initial_value="/model/cell 22/VmaxTime"/>
		<link name="target 23" initial_value="/model/cell 23/VmaxTime"/>
		<link name="target 24" initial_value="/model/cell 24/VmaxTime"/>
		<link name="target 25" initial_value="/model/cell 25/VmaxTime"/>
		<link name="target 26" initial_value="/model/cell 26/VmaxTime"/>
		<link name="target 27" initial_value="/model/cell 27/VmaxTime"/>
		<link name="target 28" initial_value="/model/cell 28/VmaxTime"/>
		<link name="target 29" initial_value="/model/cell 29/VmaxTime"/>
		<link name="target 30" initial_value="/model/cell 30/VmaxTime"/>
	</csvMaker>
	<csvMaker name="csv" >
		<component name="fileName" initial_value="target/oka_et_al_2006/Propagation/Fig4C_target.csv"/>
		<parameter name="onset" initial_value="0.0" units="ms"/>
		<link name="offset" initial_value="/duration" units="ms"/>
		<parameter name="interval" initial_value="0.5" units="ms"/>
		<link name="elapsedTime" initial_value="/elapsedTime"/>
		<link name="target 1" initial_value="/model/cell 15/Vm"/>
		<link name="target 2" initial_value="/model/cell 16/Vm"/>
		<link name="target 3" initial_value="/model/gap junction 15-16/conductance"/>
		<link name="target 4" initial_value="/model/gap junction 15-16/conductance/pOpen"/>
		<link name="target 5" initial_value="/model/cell 15/Ca"/>
		<link name="target 6" initial_value="/model/cell 16/Ca"/>
		<link name="target 7" initial_value="/model/cell 15/INa"/>
		<link name="target 8" initial_value="/model/cell 16/INa"/>
	</csvMaker>
	<parameter name="Gas constant" initial_value="8.3143"/>
	<parameter name="absolute temperature" initial_value="310.0" units="K"/>
	<parameter name="Faraday constant" initial_value="96.4867" units="Coulomb/mM"/>
	<variable name="dummy" initial_value="0.0"/>
</conductor>
```
