## Supplementary material for "Mathematical Analysis of Left Ventricular Elastance with respect to Afterload Change During Ejection Phase": Program source code: Entries

```
/Fig.1.protocol.xml/1.3/Thu Jan 10 09:25:09 2008//
/Fig.2A.protocol.xml/1.3/Thu Jan 10 09:25:09 2008//
/Fig.2B.protocol.xml/1.4/Thu Jan 10 09:25:09 2008//
/Fig.3.make.xml/1.1/Wed Oct 31 07:07:20 2007//
/Fig.5.make.xml/1.2/Fri Nov 30 03:05:16 2007//
/HRandAPD.make.xml/1.2/Thu Mar 27 04:47:07 2008//
/VoltageClamp.protocol.xml/1.1/Wed Oct 31 07:07:20 2007//
/model.xml/1.5/Wed Nov 21 02:00:40 2007//
```
