## Supplementary material for "Mathematical Analysis of Left Ventricular Elastance with respect to Afterload Change During Ejection Phase": Program source code: Fig.2A.protocol.xml

```
<?xml version="1.0" encoding="UTF-8"?>
<!-- 
	Calculates data for Fig. 2A in Sarai et al, 2003.
	HRandAPD.make.xml should be executed before run this xml. 
	
	Work with org.simBio.bio.sarai_et_al_2003.figure.Fig2A
	
	To execute with JavaSpace, add argument of your email address and
	VM argument of -Djava.security.policy=policy.all
	
	created on 2006/3/18 by Sarai.
	
	CAUTION! When this XML-file is executed, assuming that 14 PC worked as a
			 calculation server, approximately 30 minutes is required to finish.
-->
<randomizer threads="4">
	<service URL="jini://10.238.63.40" />
	<codebase>
			<URLset URL="http://10.238.63.14:8083/simBio/lib/simBio_JavaSpacesClient-1.0.jar" />
	</codebase>
	<baseModel name="Sarai et al 2003" path="../simBio/target/sarai_et_al_2003/sarai_et_al_2003.xml" />
	<generate>
		<baseDir path="target/sarai_et_al_2003/Fig2A/" />
		<xmlDir path="xmls" />
		<!-- 結果テーブルのファイル名 -->
		<csvFile path="toc.csv" />
		<xmlFile path="toc.xml" settings="org.simBio.bio.sarai_et_al_2003.figure.Fig2A" />
	</generate>
	<erase>
		<!-- 不要なNodeを削除 -->
		<eraser xpath="//page" />
		<eraser xpath="//stopWatch" />
	</erase>
	<write>
		<!--　計算時間を指定  -->
		<writer value="3e5" xpath="//parameter[@name='duration']/@initial_value" />
		<writer value="0.0" xpath="/conductor/parameter[@name='elapsedTime']/@initial_value" />
		<!-- 評価値の計算開始時間を指定 -->
		<writer value="298e3" xpath="//parameter[@name='start evaluation']/@initial_value" />
		<!-- 専用ICaLを指定 -->
		<writer value="org.simBio.bio.sarai_et_al_2003.ICaL" xpath="//ICaL/@className" />
		<writer value="org.simBio.bio.sarai_et_al_2003.Ist" xpath="//Ist/@className" />
	</write>
	<insert>
		<inserter xpath="/conductor">
			<!--　計算終了時点のxmlを保存するために必要 -->
			<component name="result file name" initial_value="target/Result.xml" />
		</inserter>
	</insert>
	<exchange>
		<!--　計算終了時点のxml file nameを作成。必ず先頭に置くこと。 -->
		<exchanger type="file_name" prefix="" suffix=".xml">
			<target name="xml file name"
				xpath="/conductor/component[@name='result file name']/@initial_value" />
		</exchanger>
		<!--　変化させるパラメータ。識別しやすい名前を付ける。 -->
		<exchanger type="uniform_value" min="0" max="20" num="21">
			<target name="Ist Voltage Shift" xpath="//Ist/parameter[@name='Vshift']/@initial_value" />
		</exchanger>
		<exchanger type="uniform_value" min="0" max="20" num="21">
			<target name="ICaL Voltage Shift" xpath="//ICaL/parameter[@name='Vshift']/@initial_value" />
		</exchanger>
	</exchange>
	<!-- 評価値 -->
	<evaluate>
		<target name="HR" xpath="//HR/@initial_value" />
		<target name="APD" xpath="//APD/@initial_value" />
		<target name="OverShoot" xpath="//APD/parameter[@name='OverShoot']/@initial_value" />
		<target name="MDP" xpath="//APD/parameter[@name='MDP']/@initial_value" />
	</evaluate>
</randomizer>
```
