## Supplementary material for "Mathematical Analysis of Left Ventricular Elastance with respect to Afterload Change During Ejection Phase": Program source code: model.xml

```
<?xml version="1.0" encoding="UTF-8"?>
<!--
	Nobuaki SARAI, Satoshi MATSUOKA, Shinobu KURATOMI, Kyoichi ONO*, and Akinori NOMA
	Role of Individual Ionic Current Systems in the SA Node Hypothesized by a Model Study
	Japanese Journal of Physiology, 53, 125-134, 2003

	The differential equations are solved by the Runge-Kutta.
	
	"org.simBio.core.integrator.RungeKutta" is used for variable
	"org.simBio.bio.matsuoka_et_al_2003.molecule.buffer.Ca.Analytic_RK" for Ca buffer
	Ca = free Ca, parameter
	CaTotal = total Ca, variable
	"org.simBio.bio.matsuoka_et_al_2003.molecule.buffer.Ca.TroponinNL_RK" for troponin
	-->
<!--
	To execute this model in simBio.
	
	Double-click on "simBio-*.jar" and select xml/sarai_et_al_2003/model.xml
	from the menu "File" -> "Open".

	Or, if you prefer command line, open DOS prompt, and input

	cd simBio-* (where you extracted the zip file)
	java -jar simBio-*.jar xml/sarai_et_al_2003/model.xml
	-->
<conductor name="simulation" initial_value="0.0">
    <parameter name="duration" initial_value="2000.0" units="msec" />
    <parameter name="dtMin" initial_value="0.01" units="msec" />
    <parameter name="dtMax" initial_value="1.0" units="msec" />
    <parameter name="adjustDyOverY" initial_value="0.2" units="dimension_less" />
    <parameter name="elapsedTime" initial_value="0.0" units="ms" />
    <parameter name="timeStep" initial_value="0.6443701476999828" units="ms" />
    <compartment name="model" initial_value="0.0" className="org.simBio.bio.matsuoka_et_al_2003.Compartment">
        <parameter name="volume" initial_value="800000.0" units="um^3" />
        <variable name="Na" initial_value="139.99977217549068" units="mM" className="org.simBio.core.integrator.RungeKutta" />
        <variable name="K" initial_value="5.399964171929831" units="mM" />
        <variable name="Ca" initial_value="1.7999668787634697" units="mM" />
        <compartment name="cell" initial_value="0.0">
            <parameter name="volume" initial_value="2513.25" units="um^3" />
            <parameter name="membrane capacitance" initial_value="32.0" units="pF" />
            <variable name="Vm" initial_value="-42.987671350068005" units="mV" />
            <variable name="Na" initial_value="4.6808027298969925" units="mM" />
            <variable name="K" initial_value="139.22099524072777" units="mM" />
            <parameter name="Ca" initial_value="1.8724766618872374E-4" units="mM" />
            <variable name="CaTotal" initial_value="0.003834100516470642" units="mM" />
            <variable name="ATP" initial_value="4.929308214702568" units="mM" />
            <ATPsynthesis name="ATP synthesis" initial_value="2.1207536292599638E-4" className="org.simBio.bio.matsuoka_et_al_2003.complex.ATPsynthesis">
                <link name="ATP" initial_value="../ATP" units="mM" />
                <parameter name="totalAdenosine" initial_value="5.0" units="mM" />
                <parameter name="maxProducingRate" initial_value="0.0030" units="/ms" />
            </ATPsynthesis>
            <CaBuffer name="calmodulin" initial_value="0.0" className="org.simBio.bio.matsuoka_et_al_2003.molecule.buffer.Ca.Analytic_RK">
                <link name="CaTotal" initial_value="../CaTotal" units="mM" />
                <link name="Ca" initial_value="../Ca" units="mM" />
                <parameter name="Km" initial_value="0.00238" units="mM" />
                <parameter name="total" initial_value="0.05" units="mM" />
            </CaBuffer>
            <NLtroponin name="troponin" initial_value="0.0" className="org.simBio.bio.matsuoka_et_al_2003.molecule.buffer.Ca.TroponinNL_RK">
                <link name="ATP" initial_value="../ATP" units="mM" />
                <link name="Ca" initial_value="../Ca" units="mM" />
                <link name="CaTotal" initial_value="../CaTotal" units="mM" />
                <link name="crossBridge" initial_value="../crossBridge" units="mM" />
                <parameter name="total" initial_value="0.0070" units="mM" />
                <parameter name="Km_ATP" initial_value="0.1" units="mM" />
                <variable name="TCa" initial_value="0.24298053499618683" />
                <variable name="TCaCB" initial_value="0.02896443650702234" />
                <variable name="TCB" initial_value="0.0020275353474589783" />
                <parameter name="free" initial_value="0.7260274469237716" units="mM" />
            </NLtroponin>
            <NLcrossBridge name="crossBridge" initial_value="0.0" className="org.simBio.bio.matsuoka_et_al_2003.molecule.enzyme.IsotonicContraction">
                <link name="troponin" initial_value="../troponin" />
                <parameter name="halfsarcomerelength" initial_value="0.9602399999150041" units="um" />
                <parameter name="forceCB" initial_value="1.9505410130040843" />
                <parameter name="forceExt" initial_value="0.0" />
                <variable name="InextensibleLength" initial_value="0.9552449999150041" units="um" />
                <parameter name="h" initial_value="0.0050" />
            </NLcrossBridge>
            <reversalPotential name="K reversal potential" initial_value="-86.80789508136436" units="mV" className="org.simBio.bio.matsuoka_et_al_2003.function.ReversalPotential">
                <link name="in" initial_value="../K" units="mM" />
                <link name="out" initial_value="../../K" units="mM" />
                <link name="R" initial_value="/Gas constant" />
                <link name="T" initial_value="/absolute temperature" units="K" />
                <link name="F" initial_value="/Faraday constant" units="Coulomb/mM" />
                <parameter name="valence" initial_value="1.0" units="dimension_less" />
            </reversalPotential>
            <constantField name="constantFieldNa" initial_value="-279.7468425853635" units="mM" className="org.simBio.bio.matsuoka_et_al_2003.function.ConstantField">
                <link name="Vm" initial_value="../Vm" units="mV" />
                <link name="in" initial_value="../Na" units="mM" />
                <link name="out" initial_value="../../Na" units="mM" />
                <link name="R" initial_value="/Gas constant" />
                <link name="T" initial_value="/absolute temperature" units="K" />
                <link name="F" initial_value="/Faraday constant" units="Coulomb/mM" />
                <parameter name="valence" initial_value="1.0" units="dimension_less" />
            </constantField>
            <constantField name="constantFieldK" initial_value="45.1610346638712" units="mM">
                <link name="Vm" initial_value="../Vm" units="mV" />
                <link name="in" initial_value="../K" units="mM" />
                <link name="out" initial_value="../../K" units="mM" />
                <link name="R" initial_value="/Gas constant" />
                <link name="T" initial_value="/absolute temperature" units="K" />
                <link name="F" initial_value="/Faraday constant" units="Coulomb/mM" />
                <parameter name="valence" initial_value="1.0" units="dimension_less" />
            </constantField>
            <constantField name="constantFieldCa" initial_value="-6.034612298983759" units="mM">
                <link name="Vm" initial_value="../Vm" units="mV" />
                <link name="in" initial_value="../Ca" units="mM" />
                <link name="out" initial_value="../../Ca" units="mM" />
                <link name="R" initial_value="/Gas constant" />
                <link name="T" initial_value="/absolute temperature" units="K" />
                <link name="F" initial_value="/Faraday constant" units="Coulomb/mM" />
                <parameter name="valence" initial_value="2.0" units="dimension_less" />
            </constantField>
            <INa name="INa" initial_value="-0.00532560458983491" units="pA" className="org.simBio.bio.matsuoka_et_al_2003.current.cf.INa">
                <link name="Vm" initial_value="../Vm" units="mV" />
                <link name="constantFieldNa" initial_value="../constantFieldNa" units="mM" />
                <link name="constantFieldK" initial_value="../constantFieldK" units="mM" />
                <link name="constantFieldCa" initial_value="../constantFieldCa" units="mM" />
                <link name="current" initial_value="../current" />
                <link name="currentNa" initial_value="../currentNa" />
                <link name="currentK" initial_value="../currentK" />
                <link name="currentCa" initial_value="../currentCa" />
                <parameter name="permeabilityNa" initial_value="12.0" units="pA/mM" />
                <parameter name="rerativePK" initial_value="0.1" units="pK/pNa" />
                <variable name="pRP" initial_value="2.2262336890623873E-4" units="dimension_less" />
                <variable name="pAP" initial_value="5.9898633533987405E-5" units="dimension_less" />
                <variable name="pAI" initial_value="0.9715915109181413" units="dimension_less" />
                <variable name="gate" initial_value="0.02691630436856424" units="dimension_less" />
            </INa>
            <ICaL name="ICaL" initial_value="-2.0565007915964815" units="pA" className="org.simBio.bio.matsuoka_et_al_2003.current.cf.ICaL">
                <link name="Vm" initial_value="../Vm" units="mV" />
                <link name="Cai" initial_value="../Ca" units="mM" />
                <link name="ATP" initial_value="../ATP" units="mM" />
                <link name="constantFieldNa" initial_value="../constantFieldNa" units="mM" />
                <link name="constantFieldK" initial_value="../constantFieldK" units="mM" />
                <link name="constantFieldCa" initial_value="../constantFieldCa" units="mM" />
                <link name="current" initial_value="../current" />
                <link name="currentNa" initial_value="../currentNa" />
                <link name="currentK" initial_value="../currentK" />
                <link name="currentCa" initial_value="../currentCa" />
                <parameter name="permeabilityCa" initial_value="2112.0" units="pA/mM" />
                <parameter name="Vshift" initial_value="0.0" units="mV" />
                <variable name="pRP" initial_value="0.42833044151885075" units="dimension_less" />
                <variable name="pAP" initial_value="0.010773205742759775" units="dimension_less" />
                <variable name="pAI" initial_value="0.5607106503080197" units="dimension_less" />
                <variable name="pU" initial_value="0.018412749759150325" units="dimension_less" />
                <variable name="pUCa" initial_value="2.0870506374005444E-4" units="dimension_less" />
                <variable name="pC" initial_value="0.05040310692927668" units="dimension_less" />
                <variable name="gate" initial_value="0.8256168329801671" units="dimension_less" />
                <parameter name="CaDiadic" initial_value="-6.594718551087314E-5" units="dimension_less" />
            </ICaL>
            <ICaT name="ICaT" initial_value="-0.7288094821126718" units="pA" className="org.simBio.bio.matsuoka_et_al_2003.current.cf.ICaT">
                <link name="Vm" initial_value="../Vm" units="mV" />
                <link name="constantFieldNa" initial_value="../constantFieldNa" units="mM" />
                <link name="constantFieldK" initial_value="../constantFieldK" units="mM" />
                <link name="constantFieldCa" initial_value="../constantFieldCa" units="mM" />
                <link name="current" initial_value="../current" />
                <link name="currentNa" initial_value="../currentNa" />
                <link name="currentK" initial_value="../currentK" />
                <link name="currentCa" initial_value="../currentCa" />
                <parameter name="permeabilityCa" initial_value="612.0" units="pA/mM" />
                <variable name="activation" initial_value="0.04679297803939428" units="dimension_less" />
                <variable name="inactivation" initial_value="0.004220636800632867" units="dimension_less" />
            </ICaT>
            <Ist name="Ist" initial_value="-6.125072140584609" units="pA" className="org.simBio.bio.matsuoka_et_al_2003.current.cf.Ist">
                <link name="Vm" initial_value="../Vm" units="mV" />
                <link name="constantFieldNa" initial_value="../constantFieldNa" units="mM" />
                <link name="constantFieldK" initial_value="../constantFieldK" units="mM" />
                <link name="constantFieldCa" initial_value="../constantFieldCa" units="mM" />
                <link name="current" initial_value="../current" />
                <link name="currentNa" initial_value="../currentNa" />
                <link name="currentK" initial_value="../currentK" />
                <link name="currentCa" initial_value="../currentCa" />
                <link name="Cai" initial_value="../Ca" units="mM" />
                <parameter name="permeabilityNa" initial_value="0.236" />
                <parameter name="permeabilityK" initial_value="0.138" units="pA/mM" />
                <variable name="activation" initial_value="0.5375825176280309" />
                <variable name="inactivation" initial_value="0.3404904569858008" />
                <variable name="slowInactivation" initial_value="0.5596860236041188" />
            </Ist>
            <Iha name="Iha" initial_value="-1.227344398003924E-4" units="pA" className="org.simBio.bio.matsuoka_et_al_2003.current.cf.Iha">
                <link name="Vm" initial_value="../Vm" units="mV" />
                <link name="constantFieldNa" initial_value="../constantFieldNa" units="mM" />
                <link name="constantFieldK" initial_value="../constantFieldK" units="mM" />
                <link name="constantFieldCa" initial_value="../constantFieldCa" units="mM" />
                <link name="current" initial_value="../current" />
                <link name="currentNa" initial_value="../currentNa" />
                <link name="currentK" initial_value="../currentK" />
                <link name="currentCa" initial_value="../currentCa" />
                <parameter name="permeabilityNa" initial_value="1.821" />
                <parameter name="permeabilityK" initial_value="7.7286" />
                <variable name="closedState1" initial_value="0.9999616586460943" />
                <variable name="closedState2" initial_value="3.757612529902994E-5" />
                <variable name="openState1" initial_value="7.531035735927369E-7" />
                <variable name="openState2" initial_value="1.1957124194086763E-8" />
            </Iha>
            <IK1 name="IK1" initial_value="0.42481577033542317" units="pA" className="org.simBio.bio.matsuoka_et_al_2003.current.potassium.IK1">
                <KoDependency name="permeabilityK" initial_value="0.09999973460635982" units="pA/mV" className="org.simBio.bio.matsuoka_et_al_2003.function.KoDependency">
                    <parameter name="amplitude" initial_value="0.003125" />
                    <link name="Cm" initial_value="../../membrane capacitance" />
                    <parameter name="constant" initial_value="5.4" units="mM" />
                    <parameter name="power" initial_value="0.4" units="dimension_less" />
                    <link name="Ko" initial_value="../../../K" />
                </KoDependency>
                <rateConstantK name="alfa" initial_value="0.047152200089433514" units="/ms" className="org.simBio.bio.matsuoka_et_al_2003.function.RateConstantK">
                    <parameter name="c1" initial_value="1.0" units="/ms" />
                    <parameter name="c2" initial_value="8000.0" units="dimension_less" />
                    <parameter name="c3" initial_value="-97.0" units="dimension_less" />
                    <parameter name="c4" initial_value="8.5" units="dimension_less" />
                    <parameter name="c5" initial_value="7.0" units="dimension_less" />
                    <parameter name="c6" initial_value="-97.0" units="dimension_less" />
                    <parameter name="c7" initial_value="300.0" units="dimension_less" />
                    <link name="Vm" initial_value="../../Vm" />
                    <link name="reversalPotential" initial_value="../../K reversal potential" />
                </rateConstantK>
                <link name="Vm" initial_value="../Vm" units="mV" />
                <link name="reversalPotential" initial_value="../K reversal potential" units="mV" />
                <link name="current" initial_value="../current" />
                <link name="currentNa" initial_value="../currentNa" />
                <link name="currentK" initial_value="../currentK" />
                <link name="currentCa" initial_value="../currentCa" />
                <variable name="gate" initial_value="0.54434573606543" />
            </IK1>
            <IKr name="IKr" initial_value="69.25182563478812" units="pA" className="org.simBio.bio.matsuoka_et_al_2003.current.potassium.IKr">
                <KoDependency name="permeabilityK" initial_value="3.3439955626153917" units="pA/mV">
                    <parameter name="amplitude" initial_value="0.1045" />
                    <link name="Cm" initial_value="../../membrane capacitance" />
                    <parameter name="constant" initial_value="5.4" units="mM" />
                    <parameter name="power" initial_value="0.2" units="dimension_less" />
                    <link name="Ko" initial_value="../../../K" />
                </KoDependency>
                <link name="Vm" initial_value="../Vm" units="mV" />
                <link name="reversalPotential" initial_value="../K reversal potential" units="mV" />
                <link name="current" initial_value="../current" />
                <link name="currentNa" initial_value="../currentNa" />
                <link name="currentK" initial_value="../currentK" />
                <link name="currentCa" initial_value="../currentCa" />
                <variable name="gate1" initial_value="0.7520936568166604" />
                <variable name="gate2" initial_value="0.6128486629679218" />
                <variable name="gate3" initial_value="0.6786243213825371" />
            </IKr>
            <IKACh name="IKACh" initial_value="2.6234582558448865" className="org.simBio.bio.matsuoka_et_al_2003.current.potassium.IKACh">
                <link name="Vm" initial_value="../Vm" units="mV" />
                <link name="reversalPotential" initial_value="../K reversal potential" units="mV" />
                <link name="current" initial_value="../current" />
                <link name="currentNa" initial_value="../currentNa" />
                <link name="currentK" initial_value="../currentK" />
                <link name="currentCa" initial_value="../currentCa" />
                <parameter name="ACh" initial_value="0.0" units="mM" />
                <parameter name="Km" initial_value="0.0042" units="mM" />
                <parameter name="permeabilityK" initial_value="4.32" units="pA/mV" />
                <variable name="gate" initial_value="0.018249236601344903" />
            </IKACh>
            <INaK name="INaK" initial_value="24.81971696978784" 
              className="org.simBio.bio.matsuoka_et_al_2003.current.carrier.INaK">
                <variable name="gate" initial_value="0.6755031143352256" />
                <parameter name="amplitude" initial_value="21.0" units="pA/pF" />
                <parameter name="stoichiometryNa" initial_value="3.0" units="pA/mM" />
                <parameter name="stoichiometryK" initial_value="-2.0" units="pA/mM" />
                <link name="Vm" initial_value="../Vm" units="mV" />
                <link name="Cm" initial_value="../membrane capacitance" />
                <link name="ATP" initial_value="../ATP" units="mM" />
                <link name="Vi" initial_value="../volume" />
                <link name="Nai" initial_value="../Na" units="mM" />
                <link name="Nao" initial_value="../../Na" units="mM" />
                <link name="Ki" initial_value="../K" units="mM" />
                <link name="Ko" initial_value="../../K" units="mM" />
                <link name="current" initial_value="../current" />
                <link name="currentNa" initial_value="../currentNa" />
                <link name="currentK" initial_value="../currentK" />
                <link name="currentCa" initial_value="../currentCa" />
                <link name="R" initial_value="/Gas constant" />
                <link name="T" initial_value="/absolute temperature" units="K" />
                <link name="F" initial_value="/Faraday constant" units="Coulomb/mM" />
            </INaK>
            <INaCa name="INaCa" initial_value="-18.285992065744775" className="org.simBio.bio.matsuoka_et_al_2003.current.carrier.INaCa">
                <variable name="gate" initial_value="0.9218642754061908" />
                <parameter name="amplitude" initial_value="6.81" units="pA/pF" />
                <parameter name="stoichiometryNa" initial_value="3.0" units="pA/mM" />
                <parameter name="stoichiometryCa" initial_value="-2.0" units="pA/mM" />
                <link name="Vm" initial_value="../Vm" units="mV" />
                <link name="Cm" initial_value="../membrane capacitance" />
                <link name="Nai" initial_value="../Na" units="mM" />
                <link name="Nao" initial_value="../../Na" units="mM" />
                <link name="Cai" initial_value="../Ca" units="mM" />
                <link name="Cao" initial_value="../../Ca" units="mM" />
                <link name="current" initial_value="../current" />
                <link name="currentNa" initial_value="../currentNa" />
                <link name="currentK" initial_value="../currentK" />
                <link name="currentCa" initial_value="../currentCa" />
                <link name="R" initial_value="/Gas constant" />
                <link name="T" initial_value="/absolute temperature" units="K" />
                <link name="F" initial_value="/Faraday constant" units="Coulomb/mM" />
            </INaCa>
            <ILCCa name="ILCCa" initial_value="-0.3906726580786081" units="pA" className="org.simBio.bio.matsuoka_et_al_2003.current.cf.ILCCa">
                <link name="Cai" initial_value="../Ca" units="mV" />
                <link name="constantFieldNa" initial_value="../constantFieldNa" units="mM" />
                <link name="constantFieldK" initial_value="../constantFieldK" units="mM" />
                <link name="constantFieldCa" initial_value="../constantFieldCa" units="mM" />
                <link name="current" initial_value="../current" />
                <link name="currentNa" initial_value="../currentNa" />
                <link name="currentK" initial_value="../currentK" />
                <link name="currentCa" initial_value="../currentCa" />
                <parameter name="permeabilityNa" initial_value="0.44" units="pA/mM" />
                <parameter name="permeabilityK" initial_value="0.44" units="pA/mM" />
            </ILCCa>
            <IKATP name="IKATP" initial_value="0.5101559329608976" units="pA" className="org.simBio.bio.matsuoka_et_al_2003.current.potassium.IKATP">
                <KoDependency name="permeabilityK" initial_value="35.374133767453564" units="pA/mV">
                    <parameter name="amplitude" initial_value="0.0236" />
                    <parameter name="Cm" initial_value="1000.0" />
                    <parameter name="constant" initial_value="1.0" units="mM" />
                    <parameter name="power" initial_value="0.24" units="dimension_less" />
                    <link name="Ko" initial_value="../../../K" />
                </KoDependency>
                <link name="Vm" initial_value="../Vm" units="mV" />
                <link name="ATPi" initial_value="../ATP" units="mM" />
                <link name="reversalPotential" initial_value="../K reversal potential" units="mV" />
                <link name="current" initial_value="../current" />
                <link name="currentNa" initial_value="../currentNa" />
                <link name="currentK" initial_value="../currentK" />
                <link name="currentCa" initial_value="../currentCa" />
            </IKATP>
            <IKpl name="IKpl" initial_value="0.6115528511901474" units="pA" className="org.simBio.bio.matsuoka_et_al_2003.current.cf.IKpl">
                <KoDependency name="GK" initial_value="0.0069999925689721585" units="pA/mV">
                    <parameter name="amplitude" initial_value="0.0070" />
                    <parameter name="Cm" initial_value="1.0" />
                    <parameter name="constant" initial_value="5.4" units="mM" />
                    <parameter name="power" initial_value="0.16" units="dimension_less" />
                    <link name="Ko" initial_value="../../../K" />
                </KoDependency>
                <link name="Vm" initial_value="../Vm" units="mV" />
                <link name="constantFieldNa" initial_value="../constantFieldNa" units="mM" />
                <link name="constantFieldK" initial_value="../constantFieldK" units="mM" />
                <link name="constantFieldCa" initial_value="../constantFieldCa" units="mM" />
                <link name="current" initial_value="../current" />
                <link name="currentNa" initial_value="../currentNa" />
                <link name="currentK" initial_value="../currentK" />
                <link name="currentCa" initial_value="../currentCa" />
            </IKpl>
            <backGroundCurrent name="IbNSC" initial_value="-39.77572916541188" className="org.simBio.bio.matsuoka_et_al_2003.current.cf.CfChannel">
                <parameter name="permeabilityNa" initial_value="0.152" units="pA/mM" />
                <parameter name="permeabilityK" initial_value="0.0608" units="pA/mM" />
                <link name="constantFieldNa" initial_value="../constantFieldNa" units="mM" />
                <link name="constantFieldK" initial_value="../constantFieldK" units="mM" />
                <link name="constantFieldCa" initial_value="../constantFieldCa" units="mM" />
                <link name="current" initial_value="../current" />
                <link name="currentNa" initial_value="../currentNa" />
                <link name="currentK" initial_value="../currentK" />
                <link name="currentCa" initial_value="../currentCa" />
            </backGroundCurrent>
            <backGroundCurrent name="ICab" initial_value="-0.04827689839187007">
                <parameter name="permeabilityCa" initial_value="0.0080" />
                <link name="constantFieldNa" initial_value="../constantFieldNa" units="mM" />
                <link name="constantFieldK" initial_value="../constantFieldK" units="mM" />
                <link name="constantFieldCa" initial_value="../constantFieldCa" units="mM" />
                <link name="current" initial_value="../current" />
                <link name="currentNa" initial_value="../currentNa" />
                <link name="currentK" initial_value="../currentK" />
                <link name="currentCa" initial_value="../currentCa" />
            </backGroundCurrent>
            <compartment name="SRrel" initial_value="0.0">
                <volume name="volume" initial_value="1.50795" units="um^3" className="org.simBio.bio.matsuoka_et_al_2003.function.Volume">
                    <link name="total" initial_value="../../volume" units="um^3" />
                    <parameter name="ratio" initial_value="6.0E-4" units="/cell volume" />
                </volume>
                <parameter name="Ca" initial_value="0.6609388749616181" units="mM" />
                <variable name="CaTotal" initial_value="5.185011336959393" units="mM" />
                <CaBuffer name="calsequestrin" initial_value="0.0">
                    <link name="CaTotal" initial_value="../CaTotal" units="mM" />
                    <link name="Ca" initial_value="../Ca" units="mM" />
                    <parameter name="Km" initial_value="0.8" units="mM" />
                    <parameter name="total" initial_value="10.0" units="mM" />
                </CaBuffer>
                <IRyR name="IRyR" initial_value="14.040259580136231" className="org.simBio.bio.matsuoka_et_al_2003.current.channel.IRyR">
                    <link name="Cai" initial_value="../../Ca" units="mM" />
                    <link name="Cao" initial_value="../Ca" units="mM" />
                    <link name="CaDiadic" initial_value="../../ICaL/CaDiadic" units="mM" />
                    <link name="currentCa" initial_value="../currentCa" />
                    <parameter name="permeabilityCa" initial_value="1860.0" units="pA/mM" />
                    <parameter name="diadicFactor" initial_value="-3.0" />
                    <variable name="close" initial_value="0.007354039651246729" />
                    <variable name="open" initial_value="0.011424172905335395" />
                </IRyR>
                <current name="currentCa" initial_value="14.040259580136231" units="pA" className="org.simBio.bio.matsuoka_et_al_2003.function.Current">
                    <link name="in" initial_value="../CaTotal" units="mM" />
                    <link name="out" initial_value="../../CaTotal" units="mM" />
                    <link name="Vi" initial_value="../volume" />
                    <link name="Vo" initial_value="../../volume" />
                    <link name="F" initial_value="/Faraday constant" />
                    <parameter name="valence" initial_value="2.0" units="dimension_less" />
                </current>
            </compartment>
            <compartment name="SRup" initial_value="0.0">
                <volume name="volume" initial_value="3.769875" units="um^3">
                    <link name="total" initial_value="../../volume" units="um^3" />
                    <parameter name="ratio" initial_value="0.0015" units="/cell volume" />
                </volume>
                <variable name="Ca" initial_value="3.539652240305415" />
                <ICaPump name="ISRCA" initial_value="-77.77907700301444" className="org.simBio.bio.matsuoka_et_al_2003.current.carrier.ICaPump">
                    <link name="Vi" initial_value="../../volume" />
                    <link name="F" initial_value="/Faraday constant" />
                    <parameter name="stoichiometryCa" initial_value="1.0" units="pA/mM" />
                    <link name="Cai" initial_value="../../Ca" units="mM" />
                    <link name="Cao" initial_value="../Ca" units="mM" />
                    <link name="ATP" initial_value="../../ATP" units="mM" />
                    <link name="currentCa" initial_value="../currentCa" />
                    <parameter name="amplitude" initial_value="4875.0" />
                    <variable name="gate" initial_value="0.8709732600283433" />
                </ICaPump>
                <diffusion name="leak" initial_value="48.73848783545419" className="org.simBio.bio.matsuoka_et_al_2003.current.Diffusion">
                    <link name="Cai" initial_value="../../Ca" units="mM" />
                    <link name="Cao" initial_value="../Ca" units="mM" />
                    <link name="currentCa" initial_value="../currentCa" />
                    <parameter name="permeabilityCa" initial_value="13.77" units="pA/mM" />
                </diffusion>
                <current name="currentCa" initial_value="-29.04058916756025" units="pA">
                    <link name="in" initial_value="../Ca" units="mM" />
                    <link name="out" initial_value="../../CaTotal" units="mM" />
                    <link name="Vi" initial_value="../volume" />
                    <link name="Vo" initial_value="../../volume" />
                    <link name="F" initial_value="/Faraday constant" />
                    <parameter name="valence" initial_value="2.0" units="dimension_less" />
                </current>
            </compartment>
            <compartment name="separator" initial_value="0.0">
                <diffusion name="transfer" initial_value="33.33554692821809">
                    <link name="Cai" initial_value="../../SRrel/Ca" units="mM" />
                    <link name="Cao" initial_value="../../SRup/Ca" units="mM" />
                    <link name="currentCa" initial_value="../currentCa" />
                    <parameter name="permeabilityCa" initial_value="11.58" units="pA/mM" />
                </diffusion>
                <current name="currentCa" initial_value="33.33554692821809" units="pA">
                    <link name="in" initial_value="../../SRup/Ca" units="mM" />
                    <link name="out" initial_value="../../SRrel/CaTotal" units="mM" />
                    <link name="Vi" initial_value="../../SRup/volume" />
                    <link name="Vo" initial_value="../../SRrel/volume" />
                    <link name="F" initial_value="/Faraday constant" />
                    <parameter name="valence" initial_value="2.0" units="dimension_less" />
                </current>
            </compartment>
            <charge name="current" initial_value="30.82502387395678" units="pA" className="org.simBio.bio.matsuoka_et_al_2003.function.Charge">
                <link name="Vm" initial_value="../Vm" units="mV" />
                <link name="Cm" initial_value="../membrane capacitance" />
            </charge>
            <current name="currentNa" initial_value="-30.157339031915306" units="pA">
                <link name="in" initial_value="../Na" units="mM" />
                <link name="out" initial_value="../../Na" units="mM" />
                <link name="Vi" initial_value="../volume" />
                <link name="Vo" initial_value="../../volume" />
                <link name="F" initial_value="/Faraday constant" />
                <parameter name="valence" initial_value="1.0" units="dimension_less" />
            </current>
            <current name="currentK" initial_value="27.24782692706111" units="pA">
                <link name="in" initial_value="../K" units="mM" />
                <link name="out" initial_value="../../K" units="mM" />
                <link name="Vi" initial_value="../volume" />
                <link name="Vo" initial_value="../../volume" />
                <link name="F" initial_value="/Faraday constant" />
                <parameter name="valence" initial_value="1.0" units="dimension_less" />
            </current>
            <current name="currentCa" initial_value="33.73453597881098" units="pA">
                <link name="in" initial_value="../CaTotal" units="mM" />
                <link name="out" initial_value="../../Ca" units="mM" />
                <link name="Vi" initial_value="../volume" />
                <link name="Vo" initial_value="../../volume" />
                <link name="F" initial_value="/Faraday constant" />
                <parameter name="valence" initial_value="2.0" units="dimension_less" />
            </current>
        </compartment>
    </compartment>
    <page name="page" className="org.simBio.sim.analyzer.graph.Viewer">
        <parameter name="min" initial_value="0.0" />
        <parameter name="max" initial_value="2000.0" />
        <parameter name="interval" initial_value="0.0" />
        <parameter name="referenceWidth" initial_value="29700.0" />
        <parameter name="referenceHeight" initial_value="21000.0" />
        <parameter name="titleSize" initial_value="16.0" units="pt" />
        <parameter name="legendSize" initial_value="12.0" units="pt" />
        <parameter name="axisSize" initial_value="14.0" units="pt" />
        <parameter name="labelSize" initial_value="12.0" units="pt" />
        <graph name="Vm" className="org.simBio.sim.analyzer.graph.Graph">
            <link name="target 1" initial_value="model/cell/Vm" />
            <link name="interval" initial_value="../interval" />
            <axisY name="Vm" units="mV" className="org.simBio.sim.analyzer.graph.AxisY">
                <parameter name="origin" initial_value="1000.0" />
                <parameter name="length" initial_value="3500.0" />
                <parameter name="min" initial_value="-80.0" />
                <parameter name="max" initial_value="30.0" />
                <parameter name="gridStep" initial_value="20" />
                <parameter name="labelStep" initial_value="20" />
            </axisY>
            <axisX name="Time" units="ms" className="org.simBio.sim.analyzer.graph.AxisX">
                <link name="min" initial_value="../../min" />
                <link name="max" initial_value="../../max" />
                <parameter name="origin" initial_value="3300.0" />
                <parameter name="length" initial_value="25700.0" />
                <component name="does plot label" initial_value="false" />
            </axisX>
        </graph>
        <graph name="Current" units="pA">
            <link name="target 1" initial_value="model/cell/ICaL" />
            <link name="target 2" initial_value="model/cell/IKr" />
            <link name="target 3" initial_value="model/cell/Iha" />
            <link name="target 4" initial_value="model/cell/Ist" />
            <link name="interval" initial_value="../interval" />
            <axisY name="Current" initial_value="0.0">
                <parameter name="origin" initial_value="5800.0" />
                <parameter name="length" initial_value="4700.0" />
                <parameter name="min" initial_value="-250.0" />
                <parameter name="max" initial_value="150.0" />
            </axisY>
            <axisX name="Time" units="ms" >
                <link name="min" initial_value="../../min" />
                <link name="max" initial_value="../../max" />
                <parameter name="origin" initial_value="3300.0" />
                <parameter name="length" initial_value="25700.0" />
                <component name="does plot label" initial_value="false" />
            </axisX>
        </graph>
        <graph name="Ca concentration" initial_value="0.0">
            <link name="target 1" initial_value="model/cell/Ca" />
            <component name="target 1 prefix" initial_value="1" />
            <parameter name="target 1 scale" initial_value="1000.0" />
            <link name="target 2" initial_value="model/cell/SRup/Ca" />
            <component name="target 2 prefix" initial_value="1" />
            <link name="target 3" initial_value="model/cell/SRrel/Ca" />
            <component name="target 3 prefix" initial_value="1" />
            <link name="interval" initial_value="../interval" />
            <axisY name="Concentration" units="mM" >
                <parameter name="origin" initial_value="12800.0" />
                <parameter name="length" initial_value="2700.0" />
                <parameter name="min" initial_value="0.0" />
                <parameter name="max" initial_value="5" />
            </axisY>
            <axisX name="Time" units="ms" >
                <link name="min" initial_value="../../min" />
                <link name="max" initial_value="../../max" />
                <parameter name="origin" initial_value="3300.0" />
                <parameter name="length" initial_value="25700.0" />
                <component name="does plot label" initial_value="false" />
            </axisX>
        </graph>
        <graph name="Contraction" >
            <link name="target 1" initial_value="model/cell/crossBridge/halfsarcomerelength" />
            <link name="interval" initial_value="../interval" />
            <axisY name="Half SL" units="um">
                <parameter name="origin" initial_value="17700.0" />
                <parameter name="length" initial_value="2000.0" />
                <parameter name="min" initial_value="0.95" />
                <parameter name="max" initial_value="1.0" />
                <component name="pattern" initial_value="0.0#" />
                <parameter name="gridStep" initial_value="0.02" />
                <parameter name="labelStep" initial_value="0.02" />
            </axisY>
            <axisX name="Time" units="ms" >
                <link name="min" initial_value="../../min" />
                <link name="max" initial_value="../../max" />
                <parameter name="origin" initial_value="3300.0" />
                <parameter name="length" initial_value="25700.0" />
            </axisX>
        </graph>
    </page>
    <stopWatch name="stop watch" initial_value="0.20179706257886823" units="real/virtual" className="org.simBio.sim.analyzer.StopWatch">
        <parameter name="totalTime" initial_value="4036.0" units="msec" />
        <parameter name="lapTime" initial_value="0.14230308158804034" units="msec/calc" />
        <link name="elapsedTime" initial_value="/elapsedTime" />
    </stopWatch>
    <parameter name="Gas constant" initial_value="8.3143" />
    <parameter name="absolute temperature" initial_value="310.0" units="K" />
    <parameter name="Faraday constant" initial_value="96.4867" units="Coulomb/mM" />
    <parameter name="dummy" initial_value="1.1500123659203554E10" />
</conductor>
```
