## Supplementary material for "Mathematical Analysis of Left Ventricular Elastance with respect to Afterload Change During Ejection Phase": Program source code: Entries

```
D/APD////
/IK1IKr.protocol.xml/1.5/Thu Mar 27 04:47:07 2008/-kk/
/IK1IKs.protocol.xml/1.4/Thu Mar 27 04:47:07 2008/-kk/
/IKrIKs.protocol.xml/1.4/Thu Mar 27 04:47:07 2008/-kk/
```
