## Supplementary material for "Mathematical Analysis of Left Ventricular Elastance with respect to Afterload Change During Ejection Phase": Program source code: Entries

```
D/figure////
/make.xml/1.3/Thu Mar 27 04:47:07 2008/-kk/
/model.xml/1.6/Wed Nov  7 02:05:54 2007/-kk/
/model_ATP.xml/1.3/Wed Nov  7 02:05:54 2007/-kk/
```
