## Supplementary material for "Mathematical Analysis of Left Ventricular Elastance with respect to Afterload Change During Ejection Phase": Program source code: Entries

```
/1.make.xml/1.4/Thu Mar 27 04:47:07 2008/-kk/
/2B_NCX_0.3.xml/1.2/Sat Jun 10 07:15:09 2006/-kk/
/2C_NCX_0_CaL_0.5.xml/1.2/Sat Jun 10 07:15:09 2006/-kk/
/2D_NCX_0_CaL_0.2.xml/1.2/Sat Jun 10 07:15:09 2006/-kk/
/2E_NCX_0_PMCA_4.4.xml/1.2/Sat Jun 10 07:15:09 2006/-kk/
/2F_NCX_0_CaL_0.5_PMCA_2.3.xml/1.2/Sat Jun 10 07:15:09 2006/-kk/
/3A_NCXvsCaL.xml/1.2/Thu Jan 10 09:25:09 2008//
/3B_NCXvsPMCA.xml/1.3/Thu Jan 10 09:25:09 2008//
/3C_CaLvsPMCAwoNCX.xml/1.3/Thu Jan 10 09:25:09 2008//
/4_dATPonNCXvsPMCA.xml/1.2/Thu Jan 10 09:25:09 2008//
```
