## Supplementary material for "Mathematical Analysis of Left Ventricular Elastance with respect to Afterload Change During Ejection Phase": Program source code: make.xml

```
<?xml version="1.0" encoding="UTF-8"?>
<!-- 
  make control model from the model of Matsuoka et al, 2003.
-->
<randomizer>
  <baseModel name="Kyoto model" path="src/xml/matsuoka_et_al_2003/model.xml"/>
  <generate>
    <xml path="target/sarai_et_al_2006/model.xml" launch="org.simBio.Entry"/>
  </generate>
  <write>
    <writer value="4.8" xpath="//INaCa/parameter[@name='amplitude']/@initial_value"/>
    <writer value="20.5" xpath="//INaK/parameter[@name='amplitude']/@initial_value"/>
    <writer value="org.simBio.bio.sarai_et_al_2006.current.cf.ICaL" xpath="//ICaL/@className"/>
    <writer value="model/cell/IPMCA" xpath="//graph[@name='Current']/link[@name='target 3']/@initial_value"/>
  </write>
  <erase>
    <eraser xpath="//ICaL/parameter[@name='permeabilityCa']"/>
    <eraser xpath="//graph[@name='Current']/link[@name='target 4']"/>
  </erase>
  <insert>
    <inserter xpath="//ICaL">
      <parameter name="permeabilityCaMax" initial_value="8712.0" units="pA/mM"/>
      <parameter name="amplitude" initial_value="1.0" units="pA/mM"/>
    </inserter>
    <before xpath="//ILCCa">
      <IPMCA name="IPMCA" units="pA" className="org.simBio.bio.sarai_et_al_2006.current.carrier.IPMCA">
        <variable name="gate" initial_value="0.8196244191133979"/>
        <parameter name="amplitude" initial_value="-2.3" units="A/F"/>
        <parameter name="stoichiometryCa" initial_value="1.0" units="pA/mM"/>
        <link name="Cm" initial_value="../membrane capacitance"/>
        <link name="Vi" initial_value="../volume"/>
        <link name="F" initial_value="/Faraday constant"/>
        <link name="Cai" initial_value="../Ca" units="mM"/>
        <link name="Cao" initial_value="../../Ca" units="mM"/>
        <link name="ATP" initial_value="../ATP" units="mM"/>
        <link name="current" initial_value="../current" units="pA"/>
        <link name="currentCa" initial_value="../currentCa" units="pA"/>
        <parameter name="dATP" units="mM/ms"/>
      </IPMCA>
    </before>
  </insert>
</randomizer>
```
