## Supplementary material for "Mathematical Analysis of Left Ventricular Elastance with respect to Afterload Change During Ejection Phase": Program source code: model.xml

```
<?xml version="1.0" encoding="UTF-8"?>
<!--
  target/sarai_et_al_2006/model.xml is made by make.xml with [Run Protocol]
  and simulated 10 min to reach a steady state .
  
  Run by org.simBio.Entry
-->
<conductor name="simulation" initial_value="0.0">
  <parameter name="duration" initial_value="400.0" units="msec" />
  <parameter name="dtMin" initial_value="0.01" units="msec" />
  <parameter name="dtMax" initial_value="1.0" units="msec" />
  <parameter name="adjustDyOverY" initial_value="0.02" units="dimension_less" />
  <parameter name="elapsedTime" initial_value="0.0" units="ms" />
  <parameter name="timeStep" units="ms" />
  <compartment name="model" className="org.simBio.bio.matsuoka_et_al_2003.Compartment">
    <parameter name="volume" initial_value="800000.0" units="um^3" />
    <variable name="Na" initial_value="140.0" units="mM" className="org.simBio.core.integrator.RungeKutta" />
    <variable name="K" initial_value="5.4" units="mM" />
    <variable name="Ca" initial_value="1.8" units="mM" />
    <currentClamp name="current clamp" className="org.simBio.bio.matsuoka_et_al_2003.current.pipette.CurrentClamp">
      <link name="elapsedTime" initial_value="/elapsedTime" />
      <link name="current" initial_value="../cell/current" />
      <link name="currentK" initial_value="../cell/currentK" />
      <parameter name="interval" initial_value="400.0" units="msec" />
      <parameter name="onset" initial_value="50.0" units="msec" />
      <parameter name="offset" initial_value="52.0" units="msec" />
      <parameter name="amplitude" initial_value="-4000.0" units="pA" />
    </currentClamp>
    <compartment name="cell">
      <parameter name="volume" initial_value="8000.0" units="um^3" />
      <parameter name="membrane capacitance" initial_value="132.0" units="pF" />
      <variable name="Vm" initial_value="-86.08691031274135" units="mV" />
      <variable name="Na" initial_value="4.923340085809401" units="mM" />
      <variable name="K" initial_value="143.18432312518183" units="mM" />
      <parameter name="Ca" initial_value="1.838112171738751E-5" units="mM" />
      <variable name="CaTotal" initial_value="4.0157963739424627E-4" units="mM" />
      <variable name="ATP" initial_value="4.653366101786614" units="mM" />
      <ATPsynthesis name="ATP synthesis" initial_value="0.0010399016946401583"
        className="org.simBio.bio.matsuoka_et_al_2003.complex.ATPsynthesis">
        <link name="ATP" initial_value="../ATP" units="mM" />
        <parameter name="totalAdenosine" initial_value="5.0" units="mM" />
        <parameter name="maxProducingRate" initial_value="0.0030" units="/ms" />
      </ATPsynthesis>
      <analyticCaBuffer name="calmodulin"
        className="org.simBio.bio.matsuoka_et_al_2003.molecule.buffer.Ca.Analytic_RK">
        <link name="CaTotal" initial_value="../CaTotal" units="mM" />
        <link name="Ca" initial_value="../Ca" units="mM" />
        <parameter name="Km" initial_value="0.00238" units="mM" />
        <parameter name="total" initial_value="0.05" units="mM" />
      </analyticCaBuffer>
      <NLcrossBridge name="crossBridge"
        className="org.simBio.bio.matsuoka_et_al_2003.molecule.enzyme.IsotonicContraction">
        <link name="troponin" initial_value="../troponin" />
        <parameter name="halfsarcomerelength" initial_value="0.9624999975191442" units="um" />
        <parameter name="forceCB" initial_value="1.5011977135604786" units="mN/mm^2" />
        <parameter name="forceExt" initial_value="0.0" units="mN/mm^2" />
        <variable name="InextensibleLength" initial_value="0.9574533026633798" units="um" />
        <parameter name="h" initial_value="0.0050466948557643665" units="um" />
      </NLcrossBridge>
      <NLtroponin name="troponin" className="org.simBio.bio.matsuoka_et_al_2003.molecule.buffer.Ca.TroponinNL_RK">
        <link name="ATP" initial_value="../ATP" units="mM" />
        <link name="Ca" initial_value="../Ca" units="mM" />
        <link name="CaTotal" initial_value="../CaTotal" units="mM" />
        <link name="crossBridge" initial_value="../crossBridge" units="mM" />
        <parameter name="total" initial_value="0.07" units="mM" />
        <parameter name="Km_ATP" initial_value="0.1" units="mM" />
        <variable name="TCa" initial_value="0.024831848570795224" />
        <variable name="TCaCB" initial_value="0.0019483977126994445" />
        <variable name="TCB" initial_value="4.124083016233264E-4" />
        <parameter name="free" initial_value="0.972807345414882" units="mM" />
        <variable name="ATPconsumption" initial_value="200.34837859483463" units="mM" />
        <parameter name="ATPconsumingRate" initial_value="20.03483785948374" units="mM/min" />
        <link name="t0" initial_value="/elapsedTime" units="ms" />
      </NLtroponin>
      <reversalPotential name="K reversal potential" initial_value="-87.55755261402028" units="mV"
        className="org.simBio.bio.matsuoka_et_al_2003.function.ReversalPotential">
        <link name="in" initial_value="../K" units="mM" />
        <link name="out" initial_value="../../K" units="mM" />
        <link name="R" initial_value="/Gas constant" />
        <link name="T" initial_value="/absolute temperature" units="K" />
        <link name="F" initial_value="/Faraday constant" units="Coulomb/mM" />
        <parameter name="valence" initial_value="1.0" units="dimension_less" />
      </reversalPotential>
      <constantField name="constantFieldNa" initial_value="-469.24134739160445" units="mM"
        className="org.simBio.bio.matsuoka_et_al_2003.function.ConstantField">
        <link name="Vm" initial_value="../Vm" units="mV" />
        <link name="in" initial_value="../Na" units="mM" />
        <link name="out" initial_value="../../Na" units="mM" />
        <link name="R" initial_value="/Gas constant" />
        <link name="T" initial_value="/absolute temperature" units="K" />
        <link name="F" initial_value="/Faraday constant" units="Coulomb/mM" />
        <parameter name="valence" initial_value="1.0" units="dimension_less" />
      </constantField>
      <constantField name="constantFieldK" initial_value="1.025811954457081" units="mM">
        <link name="Vm" initial_value="../Vm" units="mV" />
        <link name="in" initial_value="../K" units="mM" />
        <link name="out" initial_value="../../K" units="mM" />
        <link name="R" initial_value="/Gas constant" />
        <link name="T" initial_value="/absolute temperature" units="K" />
        <link name="F" initial_value="/Faraday constant" units="Coulomb/mM" />
        <parameter name="valence" initial_value="1.0" units="dimension_less" />
      </constantField>
      <constantField name="constantFieldCa" initial_value="-11.620099202159883" units="mM">
        <link name="Vm" initial_value="../Vm" units="mV" />
        <link name="in" initial_value="../Ca" units="mM" />
        <link name="out" initial_value="../../Ca" units="mM" />
        <link name="R" initial_value="/Gas constant" />
        <link name="T" initial_value="/absolute temperature" units="K" />
        <link name="F" initial_value="/Faraday constant" units="Coulomb/mM" />
        <parameter name="valence" initial_value="2.0" units="dimension_less" />
      </constantField>
      <INa name="INa" initial_value="-14.159757927046675" units="pA"
        className="org.simBio.bio.matsuoka_et_al_2003.current.cf.INa">
        <link name="Vm" initial_value="../Vm" units="mV" />
        <link name="constantFieldNa" initial_value="../constantFieldNa" units="mM" />
        <link name="constantFieldK" initial_value="../constantFieldK" units="mM" />
        <link name="constantFieldCa" initial_value="../constantFieldCa" units="mM" />
        <link name="current" initial_value="../current" />
        <link name="currentNa" initial_value="../currentNa" />
        <link name="currentK" initial_value="../currentK" />
        <link name="currentCa" initial_value="../currentCa" />
        <parameter name="permeabilityNa" initial_value="2860.0" units="pA/mM" />
        <parameter name="rerativePK" initial_value="0.1" units="pK/pNa" />
        <variable name="pRP" initial_value="0.36814527674271896" units="dimension_less" />
        <variable name="pAP" initial_value="1.7338934199052692E-5" units="dimension_less" />
        <variable name="pAI" initial_value="0.392896353033203" units="dimension_less" />
        <variable name="gate" initial_value="0.608647827018109" units="dimension_less" />
      </INa>
      <ICaL name="ICaL" initial_value="-0.02367484351442566" units="pA"
        className="org.simBio.bio.sarai_et_al_2006.current.cf.ICaL">
        <link name="Vm" initial_value="../Vm" units="mV" />
        <link name="Cai" initial_value="../Ca" units="mM" />
        <link name="ATP" initial_value="../ATP" units="mM" />
        <link name="constantFieldNa" initial_value="../constantFieldNa" units="mM" />
        <link name="constantFieldK" initial_value="../constantFieldK" units="mM" />
        <link name="constantFieldCa" initial_value="../constantFieldCa" units="mM" />
        <link name="current" initial_value="../current" />
        <link name="currentNa" initial_value="../currentNa" />
        <link name="currentK" initial_value="../currentK" />
        <link name="currentCa" initial_value="../currentCa" />
        <variable name="pRP" initial_value="0.9977160189616285" units="dimension_less" />
        <variable name="pAP" initial_value="1.3633602811534736E-6" units="dimension_less" />
        <variable name="pAI" initial_value="6.144961460990816E-4" units="dimension_less" />
        <variable name="pU" initial_value="0.17620197712149283" units="dimension_less" />
        <variable name="pUCa" initial_value="5.952834619259601E-5" units="dimension_less" />
        <variable name="pC" initial_value="0.4341285489873672" units="dimension_less" />
        <variable name="gate" initial_value="0.9989634015616861" units="dimension_less" />
        <parameter name="CaDiadic" initial_value="-1.8357164722217715E-7" units="dimension_less" />
        <parameter name="permeabilityCaMax" initial_value="8712.0" units="pA/mM" />
        <parameter name="amplitude" initial_value="1.0" units="pA/mM" />
      </ICaL>
      <ICaT name="ICaT" initial_value="-0.10110597909973415" units="pA"
        className="org.simBio.bio.matsuoka_et_al_2003.current.cf.ICaT">
        <link name="Vm" initial_value="../Vm" units="mV" />
        <link name="constantFieldNa" initial_value="../constantFieldNa" units="mM" />
        <link name="constantFieldK" initial_value="../constantFieldK" units="mM" />
        <link name="constantFieldCa" initial_value="../constantFieldCa" units="mM" />
        <link name="current" initial_value="../current" />
        <link name="currentNa" initial_value="../currentNa" />
        <link name="currentK" initial_value="../currentK" />
        <link name="currentCa" initial_value="../currentCa" />
        <parameter name="permeabilityCa" initial_value="612.0" units="pA/mM" />
        <variable name="activation" initial_value="1.649493276454972E-5" units="dimension_less" />
        <variable name="inactivation" initial_value="0.8619161766262978" units="dimension_less" />
      </ICaT>
      <IK1 name="IK1" initial_value="117.69638113008276" units="pA"
        className="org.simBio.bio.matsuoka_et_al_2003.current.potassium.IK1">
        <KoDependency name="permeabilityK" initial_value="151.536" units="pA/mV"
          className="org.simBio.bio.matsuoka_et_al_2003.function.KoDependency">
          <parameter name="amplitude" initial_value="1.148" />
          <link name="Cm" initial_value="../../membrane capacitance" />
          <parameter name="constant" initial_value="5.4" units="mM" />
          <parameter name="power" initial_value="0.4" units="dimension_less" />
          <link name="Ko" initial_value="../../../K" />
        </KoDependency>
        <rateConstantK name="alfa" initial_value="0.19244611668766617" units="/ms"
          className="org.simBio.bio.matsuoka_et_al_2003.function.RateConstantK">
          <parameter name="c1" initial_value="1.0" units="/ms" />
          <parameter name="c2" initial_value="8000.0" units="dimension_less" />
          <parameter name="c3" initial_value="-97.0" units="dimension_less" />
          <parameter name="c4" initial_value="8.5" units="dimension_less" />
          <parameter name="c5" initial_value="7.0" units="dimension_less" />
          <parameter name="c6" initial_value="-97.0" units="dimension_less" />
          <parameter name="c7" initial_value="300.0" units="dimension_less" />
          <link name="Vm" initial_value="../../Vm" />
          <link name="reversalPotential" initial_value="../../K reversal potential" />
        </rateConstantK>
        <link name="Vm" initial_value="../Vm" units="mV" />
        <link name="reversalPotential" initial_value="../K reversal potential" units="mV" />
        <link name="current" initial_value="../current" />
        <link name="currentNa" initial_value="../currentNa" />
        <link name="currentK" initial_value="../currentK" />
        <link name="currentCa" initial_value="../currentCa" />
        <variable name="gate" initial_value="0.6104871846901957" />
      </IK1>
      <IKr name="IKr" initial_value="0.12402065529618912" units="pA"
        className="org.simBio.bio.matsuoka_et_al_2003.current.potassium.IKr">
        <KoDependency name="permeabilityK" initial_value="1.14048" units="pA/mV">
          <parameter name="amplitude" initial_value="0.00864" />
          <link name="Cm" initial_value="../../membrane capacitance" />
          <parameter name="constant" initial_value="5.4" units="mM" />
          <parameter name="power" initial_value="0.2" units="dimension_less" />
          <link name="Ko" initial_value="../../../K" />
        </KoDependency>
        <link name="Vm" initial_value="../Vm" units="mV" />
        <link name="reversalPotential" initial_value="../K reversal potential" units="mV" />
        <link name="current" initial_value="../current" />
        <link name="currentNa" initial_value="../currentNa" />
        <link name="currentK" initial_value="../currentK" />
        <link name="currentCa" initial_value="../currentCa" />
        <variable name="gate1" initial_value="0.001551645683208996" />
        <variable name="gate2" initial_value="0.1886158341726562" />
        <variable name="gate3" initial_value="0.9681326632214818" />
      </IKr>
      <IKs name="IKs" initial_value="-0.12775132979792295" units="pA"
        className="org.simBio.bio.matsuoka_et_al_2003.current.potassium.IKs">
        <link name="Vm" initial_value="../Vm" units="mV" />
        <link name="Ca" initial_value="../Ca" units="mM" />
        <link name="constantFieldNa" initial_value="../constantFieldNa" units="mM" />
        <link name="constantFieldK" initial_value="../constantFieldK" units="mM" />
        <link name="constantFieldCa" initial_value="../constantFieldCa" units="mM" />
        <link name="current" initial_value="../current" />
        <link name="currentNa" initial_value="../currentNa" />
        <link name="currentK" initial_value="../currentK" />
        <link name="currentCa" initial_value="../currentCa" />
        <parameter name="permeabilityK" initial_value="5.04" units="pA/mM" />
        <parameter name="relativePNa" initial_value="0.04" units="pNa/pK" />
        <variable name="gate1" initial_value="0.08700577747396737" />
        <variable name="gate2" initial_value="0.09856480010605548" />
      </IKs>
      <Ito name="Ito" initial_value="-6.730883643431074E-10" units="pA"
        className="org.simBio.bio.matsuoka_et_al_2003.current.cf.Ito">
        <link name="Vm" initial_value="../Vm" units="mV" />
        <link name="constantFieldNa" initial_value="../constantFieldNa" units="mM" />
        <link name="constantFieldK" initial_value="../constantFieldK" units="mM" />
        <link name="constantFieldCa" initial_value="../constantFieldCa" units="mM" />
        <link name="current" initial_value="../current" />
        <link name="currentNa" initial_value="../currentNa" />
        <link name="currentK" initial_value="../currentK" />
        <link name="currentCa" initial_value="../currentCa" />
        <parameter name="permeabilityK" initial_value="0.033" units="pA/mM" />
        <parameter name="relativeP" initial_value="0.09" units="pNa/pK" />
        <variable name="gate1" initial_value="7.91064744997618E-4" />
        <variable name="gate2" initial_value="0.999913773949268" />
      </Ito>
      <INaK name="INaK" initial_value="72.79646673021855"
        className="org.simBio.bio.matsuoka_et_al_2003.current.carrier.INaK">
        <variable name="ATPconsumption" initial_value="67.72229116941122" units="mM" />
        <parameter name="ATPconsumingRate" initial_value="6.772229116941217" units="mM/min" />
        <link name="t0" initial_value="/elapsedTime" units="ms" />
        <variable name="gate" initial_value="0.5908542676057685" />
        <parameter name="amplitude" initial_value="20.5" units="pA/pF" />
        <parameter name="stoichiometryNa" initial_value="3.0" units="pA/mM" />
        <parameter name="stoichiometryK" initial_value="-2.0" units="pA/mM" />
        <link name="Vm" initial_value="../Vm" units="mV" />
        <link name="Cm" initial_value="../membrane capacitance" />
        <link name="ATP" initial_value="../ATP" units="mM" />
        <link name="Vi" initial_value="../volume" />
        <link name="Nai" initial_value="../Na" units="mM" />
        <link name="Nao" initial_value="../../Na" units="mM" />
        <link name="Ki" initial_value="../K" units="mM" />
        <link name="Ko" initial_value="../../K" units="mM" />
        <link name="current" initial_value="../current" />
        <link name="currentNa" initial_value="../currentNa" />
        <link name="currentK" initial_value="../currentK" />
        <link name="currentCa" initial_value="../currentCa" />
        <link name="R" initial_value="/Gas constant" />
        <link name="T" initial_value="/absolute temperature" units="K" />
        <link name="F" initial_value="/Faraday constant" units="Coulomb/mM" />
      </INaK>
      <INaCa name="INaCa" initial_value="-5.625551028500182"
        className="org.simBio.bio.matsuoka_et_al_2003.current.carrier.INaCa">
        <variable name="gate" initial_value="0.9892401291402373" />
        <parameter name="amplitude" initial_value="4.8" units="pA/pF" />
        <parameter name="stoichiometryNa" initial_value="3.0" units="pA/mM" />
        <parameter name="stoichiometryCa" initial_value="-2.0" units="pA/mM" />
        <link name="Vm" initial_value="../Vm" units="mV" />
        <link name="Cm" initial_value="../membrane capacitance" />
        <link name="Nai" initial_value="../Na" units="mM" />
        <link name="Nao" initial_value="../../Na" units="mM" />
        <link name="Cai" initial_value="../Ca" units="mM" />
        <link name="Cao" initial_value="../../Ca" units="mM" />
        <link name="current" initial_value="../current" />
        <link name="currentNa" initial_value="../currentNa" />
        <link name="currentK" initial_value="../currentK" />
        <link name="currentCa" initial_value="../currentCa" />
        <link name="R" initial_value="/Gas constant" />
        <link name="T" initial_value="/absolute temperature" units="K" />
        <link name="F" initial_value="/Faraday constant" units="Coulomb/mM" />
      </INaCa>
      <IPMCA name="IPMCA" initial_value="10.005780756495746" units="pA"
        className="org.simBio.bio.sarai_et_al_2006.current.carrier.IPMCA">
        <variable name="gate" initial_value="0.8134607844815988" />
        <parameter name="amplitude" initial_value="-2.3" units="A/F" />
        <parameter name="stoichiometryCa" initial_value="1.0" units="pA/mM" />
        <link name="Cm" initial_value="../membrane capacitance" />
        <link name="Vi" initial_value="../volume" />
        <link name="F" initial_value="/Faraday constant" />
        <link name="Cai" initial_value="../Ca" units="mM" />
        <link name="Cao" initial_value="../../Ca" units="mM" />
        <link name="ATP" initial_value="../ATP" units="mM" />
        <link name="current" initial_value="../current" units="pA" />
        <link name="currentCa" initial_value="../currentCa" units="pA" />
        <parameter name="dATP" initial_value="-6.481321231641087E-6" units="mM/ms" />
      </IPMCA>
      <ILCCa name="ILCCa" initial_value="-1.851012017720959E-4" units="pA"
        className="org.simBio.bio.matsuoka_et_al_2003.current.cf.ILCCa">
        <link name="Cai" initial_value="../Ca" units="mV" />
        <link name="constantFieldNa" initial_value="../constantFieldNa" units="mM" />
        <link name="constantFieldK" initial_value="../constantFieldK" units="mM" />
        <link name="constantFieldCa" initial_value="../constantFieldCa" units="mM" />
        <link name="current" initial_value="../current" />
        <link name="currentNa" initial_value="../currentNa" />
        <link name="currentK" initial_value="../currentK" />
        <link name="currentCa" initial_value="../currentCa" />
        <parameter name="permeabilityNa" initial_value="0.11" units="pA/mM" />
        <parameter name="permeabilityK" initial_value="0.11" units="pA/mM" />
      </ILCCa>
      <IKATP name="IKATP" initial_value="0.04481911998289496" units="pA"
        className="org.simBio.bio.matsuoka_et_al_2003.current.potassium.IKATP">
        <KoDependency name="permeabilityK" initial_value="82.52798549395386" units="pA/mV">
          <parameter name="amplitude" initial_value="0.0236" />
          <parameter name="Cm" initial_value="2333.0" />
          <parameter name="constant" initial_value="1.0" units="mM" />
          <parameter name="power" initial_value="0.24" units="dimension_less" />
          <link name="Ko" initial_value="../../../K" />
        </KoDependency>
        <link name="Vm" initial_value="../Vm" units="mV" />
        <link name="ATPi" initial_value="../ATP" units="mM" />
        <link name="reversalPotential" initial_value="../K reversal potential" units="mV" />
        <link name="current" initial_value="../current" />
        <link name="currentNa" initial_value="../currentNa" />
        <link name="currentK" initial_value="../currentK" />
        <link name="currentCa" initial_value="../currentCa" />
      </IKATP>
      <IKpl name="IKpl" initial_value="1.574036882571965E-5" units="pA"
        className="org.simBio.bio.matsuoka_et_al_2003.current.cf.IKpl">
        <KoDependency name="GK" initial_value="1.1E-4" units="pA/mV">
          <parameter name="amplitude" initial_value="1.1E-4" />
          <parameter name="Cm" initial_value="1.0" />
          <parameter name="constant" initial_value="5.4" units="mM" />
          <parameter name="power" initial_value="0.16" units="dimension_less" />
          <link name="Ko" initial_value="../../../K" />
        </KoDependency>
        <link name="Vm" initial_value="../Vm" units="mV" />
        <link name="constantFieldNa" initial_value="../constantFieldNa" units="mM" />
        <link name="constantFieldK" initial_value="../constantFieldK" units="mM" />
        <link name="constantFieldCa" initial_value="../constantFieldCa" units="mM" />
        <link name="current" initial_value="../current" />
        <link name="currentNa" initial_value="../currentNa" />
        <link name="currentK" initial_value="../currentK" />
        <link name="currentCa" initial_value="../currentCa" />
      </IKpl>
      <backGroundCurrent name="IbNSC" initial_value="-180.49994370478132"
        className="org.simBio.bio.matsuoka_et_al_2003.current.cf.CfChannel">
        <parameter name="permeabilityNa" initial_value="0.385" units="pA/mM" />
        <parameter name="permeabilityK" initial_value="0.154" units="pA/mM" />
        <link name="constantFieldNa" initial_value="../constantFieldNa" units="mM" />
        <link name="constantFieldK" initial_value="../constantFieldK" units="mM" />
        <link name="constantFieldCa" initial_value="../constantFieldCa" units="mM" />
        <link name="current" initial_value="../current" />
        <link name="currentNa" initial_value="../currentNa" />
        <link name="currentK" initial_value="../currentK" />
        <link name="currentCa" initial_value="../currentCa" />
      </backGroundCurrent>
      <backGroundCurrent name="ICab" initial_value="-0.46480396808639535">
        <parameter name="permeabilityCa" initial_value="0.04" />
        <link name="constantFieldNa" initial_value="../constantFieldNa" units="mM" />
        <link name="constantFieldK" initial_value="../constantFieldK" units="mM" />
        <link name="constantFieldCa" initial_value="../constantFieldCa" units="mM" />
        <link name="current" initial_value="../current" />
        <link name="currentNa" initial_value="../currentNa" />
        <link name="currentK" initial_value="../currentK" />
        <link name="currentCa" initial_value="../currentCa" />
      </backGroundCurrent>
      <compartment name="SRrel" initial_value="0.0">
        <volume name="volume" initial_value="160.0" units="um^3"
          className="org.simBio.bio.matsuoka_et_al_2003.function.Volume">
          <link name="total" initial_value="../../volume" units="um^3" />
          <parameter name="ratio" initial_value="0.02" units="/cell volume" />
        </volume>
        <parameter name="Ca" initial_value="2.1771165974625837" />
        <variable name="CaTotal" initial_value="9.489952780358996" />
        <analyticCaBuffer name="calsequestrin" initial_value="0.0">
          <link name="Ca" initial_value="../Ca" units="mM" />
          <link name="CaTotal" initial_value="../CaTotal" units="mM" />
          <parameter name="Km" initial_value="0.8" />
          <parameter name="total" initial_value="10.0" />
        </analyticCaBuffer>
        <IRyR name="IRyR" initial_value="46.0781773784987"
          className="org.simBio.bio.matsuoka_et_al_2003.current.channel.IRyR">
          <link name="Cai" initial_value="../../Ca" units="mM" />
          <link name="Cao" initial_value="../Ca" units="mM" />
          <link name="CaDiadic" initial_value="../../ICaL/CaDiadic" units="mM" />
          <link name="currentCa" initial_value="../currentCa" />
          <parameter name="permeabilityCa" initial_value="62000.0" units="pA/mM" />
          <parameter name="diadicFactor" initial_value="-150.0" />
          <variable name="close" initial_value="0.19681394277605394" />
          <variable name="open" initial_value="3.4137017969714905E-4" />
        </IRyR>
        <current name="currentCa" initial_value="46.0781773784987" units="pA"
          className="org.simBio.bio.matsuoka_et_al_2003.function.Current">
          <link name="in" initial_value="../CaTotal" units="mM" />
          <link name="out" initial_value="../../CaTotal" units="mM" />
          <link name="Vi" initial_value="../volume" />
          <link name="Vo" initial_value="../../volume" />
          <link name="F" initial_value="/Faraday constant" />
          <parameter name="valence" initial_value="2.0" units="dimension_less" />
        </current>
      </compartment>
      <compartment name="SRup" initial_value="0.0">
        <volume name="volume" initial_value="400.0" units="um^3">
          <link name="total" initial_value="../../volume" units="um^3" />
          <parameter name="ratio" initial_value="0.05" units="/cell volume" />
        </volume>
        <variable name="Ca" initial_value="2.6162934063492593" />
        <ICaPump name="ISRCA" initial_value="-1237.5820994233884"
          className="org.simBio.bio.matsuoka_et_al_2003.current.carrier.ICaPump">
          <link name="Vi" initial_value="../../volume" />
          <link name="F" initial_value="/Faraday constant" />
          <parameter name="stoichiometryCa" initial_value="1.0" units="pA/mM" />
          <link name="Cai" initial_value="../../Ca" units="mM" />
          <link name="Cao" initial_value="../Ca" units="mM" />
          <link name="ATP" initial_value="../../ATP" units="mM" />
          <link name="currentCa" initial_value="../currentCa" />
          <parameter name="amplitude" initial_value="162500.0" />
          <variable name="gate" initial_value="0.4535004480841564" />
          <variable name="ATPconsumption" initial_value="415.40611603633425" units="mM" />
          <parameter name="ATPconsumingRate" initial_value="41.540611603634005" units="mM/min" />
          <link name="t0" initial_value="/elapsedTime" units="ms" />
        </ICaPump>
        <diffusion name="leak" initial_value="1200.8702365794416"
          className="org.simBio.bio.matsuoka_et_al_2003.current.Diffusion">
          <link name="Cai" initial_value="../../Ca" units="mM" />
          <link name="Cao" initial_value="../Ca" units="mM" />
          <link name="currentCa" initial_value="../currentCa" />
          <parameter name="permeabilityCa" initial_value="459.0" units="pA/mM" />
        </diffusion>
        <current name="currentCa" initial_value="-36.71186284394685" units="pA">
          <link name="in" initial_value="../Ca" units="mM" />
          <link name="out" initial_value="../../CaTotal" units="mM" />
          <link name="Vi" initial_value="../volume" />
          <link name="Vo" initial_value="../../volume" />
          <link name="F" initial_value="/Faraday constant" />
          <parameter name="valence" initial_value="2.0" units="dimension_less" />
        </current>
      </compartment>
      <compartment name="separator" initial_value="0.0">
        <diffusion name="transfer" initial_value="169.5222482302568">
          <link name="Cai" initial_value="../../SRrel/Ca" units="mM" />
          <link name="Cao" initial_value="../../SRup/Ca" units="mM" />
          <link name="currentCa" initial_value="../currentCa" />
          <parameter name="permeabilityCa" initial_value="386.0" units="pA/mM" />
        </diffusion>
        <current name="currentCa" initial_value="169.5222482302568" units="pA">
          <link name="in" initial_value="../../SRup/Ca" units="mM" />
          <link name="out" initial_value="../../SRrel/CaTotal" units="mM" />
          <link name="Vi" initial_value="../../SRup/volume" />
          <link name="Vo" initial_value="../../SRrel/volume" />
          <link name="F" initial_value="/Faraday constant" />
          <parameter name="valence" initial_value="2.0" units="dimension_less" />
        </current>
      </compartment>
      <charge name="current" initial_value="-0.3352897502565306" units="pA"
        className="org.simBio.bio.matsuoka_et_al_2003.function.Charge">
        <link name="Vm" initial_value="../Vm" units="mV" />
        <link name="Cm" initial_value="../membrane capacitance" />
      </charge>
      <current name="currentNa" initial_value="6.556634173563026" units="pA">
        <link name="in" initial_value="../Na" units="mM" />
        <link name="out" initial_value="/dummy" units="mM" />
        <link name="Vi" initial_value="../volume" />
        <link name="Vo" initial_value="../../volume" />
        <link name="F" initial_value="/Faraday constant" />
        <parameter name="valence" initial_value="1.0" units="dimension_less" />
      </current>
      <current name="currentK" initial_value="-27.559238858315986" units="pA">
        <link name="in" initial_value="../K" units="mM" />
        <link name="out" initial_value="/dummy" units="mM" />
        <link name="Vi" initial_value="../volume" />
        <link name="Vo" initial_value="../../volume" />
        <link name="F" initial_value="/Faraday constant" />
        <parameter name="valence" initial_value="1.0" units="dimension_less" />
      </current>
      <current name="currentCa" initial_value="20.66731493449638" units="pA">
        <link name="in" initial_value="../CaTotal" units="mM" />
        <link name="out" initial_value="/dummy" units="mM" />
        <link name="Vi" initial_value="../volume" />
        <link name="Vo" initial_value="../../volume" />
        <link name="F" initial_value="/Faraday constant" />
        <parameter name="valence" initial_value="2.0" units="dimension_less" />
      </current>
    </compartment>
  </compartment>
  <page name="page" className="org.simBio.sim.analyzer.graph.Viewer">
    <parameter name="min" initial_value="0" />
    <parameter name="max" initial_value="400" />
    <parameter name="interval" initial_value="0.0" />
    <parameter name="referenceWidth" initial_value="29700.0" />
    <parameter name="referenceHeight" initial_value="21000.0" />
    <parameter name="titleSize" initial_value="16.0" units="pt" />
    <parameter name="legendSize" initial_value="12.0" units="pt" />
    <parameter name="axisSize" initial_value="14.0" units="pt" />
    <parameter name="labelSize" initial_value="12.0" units="pt" />
    <graph name="Vm" className="org.simBio.sim.analyzer.graph.Graph">
      <link name="target 1" initial_value="model/cell/Vm" />
      <link name="interval" initial_value="../interval" />
      <axisY name="Vm" units="mV" className="org.simBio.sim.analyzer.graph.AxisY">
        <parameter name="origin" initial_value="1000.0" />
        <parameter name="length" initial_value="7800.0" />
        <parameter name="min" initial_value="-100.0" />
        <parameter name="max" initial_value="60.0" />
      </axisY>
      <axisX name="Time" units="ms" className="org.simBio.sim.analyzer.graph.AxisX">
        <link name="min" initial_value="../../min" />
        <link name="max" initial_value="../../max" />
        <parameter name="origin" initial_value="3000.0" />
        <parameter name="length" initial_value="11500.0" />
        <component name="does plot label" initial_value="false" />
      </axisX>
    </graph>
    <graph name="Current">
      <link name="target 1" initial_value="model/cell/ICaL" />
      <link name="target 2" initial_value="model/cell/INaCa" />
      <link name="target 3" initial_value="model/cell/IPMCA" />
      <link name="interval" initial_value="../interval" />
      <axisY name="current" units="pA">
        <parameter name="origin" initial_value="11000.0" />
        <parameter name="length" initial_value="7800.0" />
        <parameter name="min" initial_value="-200.0" />
        <parameter name="max" initial_value="200.0" />
      </axisY>
      <axisX name="Time" units="ms">
        <link name="min" initial_value="../../min" />
        <link name="max" initial_value="../../max" />
        <parameter name="origin" initial_value="3000.0" />
        <parameter name="length" initial_value="11500.0" />
      </axisX>
    </graph>
    <graph name="Contraction">
      <link name="target 1" initial_value="model/cell/crossBridge/halfsarcomerelength" />
      <link name="interval" initial_value="../interval" />
      <axisY name="half sarcomere length" units="um">
        <parameter name="origin" initial_value="1000.0" />
        <parameter name="length" initial_value="7800.0" />
        <parameter name="min" initial_value="0.8" />
        <parameter name="max" initial_value="1.02" />
        <component name="pattern" initial_value="0.0#" />
      </axisY>
      <axisX name="Time" units="ms">
        <link name="min" initial_value="../../min" />
        <link name="max" initial_value="../../max" />
        <parameter name="origin" initial_value="17500.0" />
        <parameter name="length" initial_value="11500.0" />
        <component name="does plot label" initial_value="false" />
      </axisX>
    </graph>
    <graph name="Ca concentration">
      <link name="target 1" initial_value="model/cell/Ca" />
      <component name="target 1 prefix" initial_value="1" />
      <parameter name="target 1 scale" initial_value="1000.0" />
      <link name="target 2" initial_value="model/cell/SRup/Ca" />
      <component name="target 2 prefix" initial_value="1" />
      <link name="target 3" initial_value="model/cell/SRrel/Ca" />
      <component name="target 3 prefix" initial_value="1" />
      <link name="interval" initial_value="../interval" />
      <axisY name="concentration" units="mM">
        <parameter name="origin" initial_value="11000.0" />
        <parameter name="length" initial_value="7800.0" />
        <parameter name="min" initial_value="0.0" />
        <parameter name="max" initial_value="6.0" />
      </axisY>
      <axisX name="Time" units="ms">
        <link name="min" initial_value="../../min" />
        <link name="max" initial_value="../../max" />
        <parameter name="origin" initial_value="17500.0" />
        <parameter name="length" initial_value="11500.0" />
      </axisX>
    </graph>
  </page>
  <aLaCarte name="csv maker" className="org.simBio.sim.analyzer.csv.ALaCarte">
    <component name="fileName" initial_value="ventricularCell.csv" />
    <link name="target 1" initial_value="/model/cell/Vm" />
    <link name="target 2" initial_value="/model/cell/Na" />
    <link name="target 3" initial_value="/model/cell/K" />
    <component name="isActive" initial_value="false" />
    <parameter name="onset" initial_value="0.0" units="ms" />
    <parameter name="offset" initial_value="1000.0" units="ms" />
    <parameter name="interval" initial_value="0.5" units="ms" />
    <link name="elapsedTime" initial_value="/elapsedTime" />
  </aLaCarte>
  <stopWatch name="stop watch" initial_value="1.7636716666666914" units="real/virtual"
    className="org.simBio.sim.analyzer.StopWatch">
    <parameter name="totalTime" initial_value="1058203.0" units="msec" />
    <parameter name="lapTime" initial_value="0.4355434914585233" units="msec/calc" />
    <link name="elapsedTime" initial_value="/elapsedTime" />
  </stopWatch>
  <parameter name="Gas constant" initial_value="8.3143" />
  <parameter name="absolute temperature" initial_value="310.0" units="K" />
  <parameter name="Faraday constant" initial_value="96.4867" units="Coulomb/mM" />
  <variable name="dummy" initial_value="9.268273757541814E-6" />
</conductor>
```
