## Supplementary material for "Mathematical Analysis of Left Ventricular Elastance with respect to Afterload Change During Ejection Phase": Program source code: model_ATP.xml

```
<?sim.xml version="1.0"?>
<!--
	modified from matsuoka et al, 2004.
	
	Satoshi MATSUOKA, Nobuaki SARAI, Hikari JO, Akinori NOMA
	Simulation of ATP metabolism in cardiac excitation-contraction coupling
	Progress in Biophysics & Molecular Biology, 85, 279-299, 2004
	-->
<!--
	To execute this model in simBio.
	
	Double-click on "simBio-*.jar" and select xml/matsuoka_et_al_2004/model.xml
	from the menu "File" -> "Open".

	Or, if you prefer command line, open DOS prompt, and input

	cd simBio-* (where you extracted the zip file)
	java -jar simBio-*.jar xml/matsuoka_et_al_2004/model.xml
	-->
<conductor name="simulation" >
	<parameter name="duration" initial_value="400.0" units="msec" />
	<parameter name="elapsedTime" initial_value="0.0" units="ms" />
    <parameter name="dtMin" initial_value="0.01" units="msec" />
    <parameter name="dtMax" initial_value="1.0" units="msec" />
    <parameter name="adjustDyOverY" initial_value="0.02" units="dimension_less" />
    <parameter name="timeStep" units="ms" />
    <compartment name="model" className="org.simBio.bio.matsuoka_et_al_2003.Compartment" >
        <parameter name="volume" initial_value="800000.0" units="um^3" />
        <variable name="Na" initial_value="140.0" units="mM" className="org.simBio.core.integrator.RungeKutta" />
        <variable name="K" initial_value="5.4" units="mM" />
        <variable name="Ca" initial_value="1.8" units="mM" />
        <parameter name="FCCP" initial_value="0.0" units="mM" />
        <parameter name="CN" initial_value="0.0" units="mM" />
        <parameter name="Oxygen" initial_value="0.24" units="mM" />
        <currentClamp name="current clamp" className="org.simBio.bio.matsuoka_et_al_2003.current.pipette.CurrentClamp" >
            <link name="elapsedTime" initial_value="/elapsedTime" />
            <link name="current" initial_value="../cell/current" />
            <link name="currentK" initial_value="../cell/currentK" />
            <parameter name="interval" initial_value="400.0" units="msec" />
            <parameter name="onset" initial_value="50.0" units="msec" />
            <parameter name="offset" initial_value="52.0" units="msec" />
            <parameter name="amplitude" initial_value="-4000.0" units="pA" />
        </currentClamp>
        <compartment name="cell" >
            <parameter name="volume" initial_value="8000.0" units="um^3" />
            <parameter name="membrane capacitance" initial_value="132.0" units="pF" />
            <variable name="Vm" initial_value="-86.09405163275784" units="mV" />
            <variable name="Na" initial_value="4.857325224493016" units="mM" />
            <variable name="K" initial_value="143.2493620859348" units="mM" />
            <parameter name="Ca" initial_value="1.835928553590993E-5" units="mM" />
            <variable name="CaTotal" initial_value="4.011016545673383E-4" units="mM" />
            <parameter name="Proton" initial_value="1.0E-4" units="mM" />
            <Acidity name="pH" initial_value="6.999999999999999" units="dimensionless" className="org.simBio.bio.matsuoka_et_al_2004.function.Acidity" >
                <link name="Proton" initial_value="../Proton" units="mM" />
            </Acidity>
            <parameter name="Mg" initial_value="4.0" units="mM" />
            <variable name="ATPtotal" initial_value="6.959747727723534" units="mM" />
            <freeconcentration name="ATPfree" initial_value="0.041509429793512784" units="mM" className="org.simBio.bio.matsuoka_et_al_2004.function.MetalFreeConcentration" >
                <link name="total" initial_value="../ATPtotal" units="mM" />
                <link name="metal" initial_value="../Mg" units="mM" />
                <parameter name="kD" initial_value="0.024" units="mM" />
            </freeconcentration>
            <massconservation name="ATPmg" initial_value="6.918238298918798" units="mM" className="org.simBio.bio.matsuoka_et_al_2004.function.MassConservation" >
                <link name="total" initial_value="../ATPtotal" units="mM" />
                <link name="other" initial_value="../ATPfree" units="mM" />
            </massconservation>
            <variable name="ADPtotal" initial_value="0.04022984606621366" units="mM" />
            <freeconcentration name="ADPfree" initial_value="0.0032113540989171492" units="mM" >
                <link name="total" initial_value="../ADPtotal" units="mM" />
                <link name="metal" initial_value="../Mg" units="mM" />
                <parameter name="kD" initial_value="0.347" units="mM" />
            </freeconcentration>
            <massconservation name="ADPmg" initial_value="0.03701849105379999" units="mM" >
                <link name="total" initial_value="../ADPtotal" units="mM" />
                <link name="other" initial_value="../ADPfree" units="mM" />
            </massconservation>
            <massconservationAMP name="AMP" initial_value="2.242613497267787E-5" units="mM" className="org.simBio.bio.matsuoka_et_al_2004.function.ConcentrationAMP" >
                <link name="ATPtcell" initial_value="../ATPtotal" units="mM" />
                <link name="ADPtcell" initial_value="../ADPtotal" units="mM" />
                <parameter name="AdenosineTotal" initial_value="7.0" units="mM" />
            </massconservationAMP>
            <variable name="PhosphoCreatine" initial_value="11.566165621688848" units="mM" />
            <massconservation name="Creatine" initial_value="13.433834378377012" units="mM" >
                <link name="other" initial_value="../PhosphoCreatine" units="mM" />
                <parameter name="total" initial_value="25.0" units="mM" />
            </massconservation>
            <massconservationPI name="Pi" initial_value="2.9745872931960626" units="mM" className="org.simBio.bio.matsuoka_et_al_2004.function.ConcentrationPi" >
                <link name="ATPtcell" initial_value="../ATPtotal" units="mM" />
                <link name="ADPtcell" initial_value="../ADPtotal" units="mM" />
                <link name="AMP" initial_value="../AMP" units="mM" />
                <link name="PCr" initial_value="../PhosphoCreatine" units="mM" />
                <link name="ATPtmit" initial_value="../mitochondria/ATPtotal" units="mM" />
                <link name="ADPtmit" initial_value="../mitochondria/ADPtotal" units="mM" />
                <link name="Pimit" initial_value="../mitochondria/Pi" units="mM" />
                <link name="Rcm" initial_value="../mitochondria/Rcm" units="dimensionless" />
                <parameter name="PiTotal" initial_value="46.0" units="mM" />
            </massconservationPI>
            <AdenylateKinase name="vAK" initial_value="-1.2884368051195851E-5" units="mM/ms" className="org.simBio.bio.matsuoka_et_al_2004.molecule.enzyme.AK" >
                <link name="ADPtotal" initial_value="../ADPtotal" units="mM" />
                <link name="ADPfree" initial_value="../ADPfree" units="mM" />
                <link name="ADPmg" initial_value="../ADPmg" units="mM" />
                <link name="ATPtotal" initial_value="../ATPtotal" units="mM" />
                <link name="ATPmg" initial_value="../ATPmg" units="mM" />
                <link name="AMP" initial_value="../AMP" units="mM" />
                <parameter name="kfAK" initial_value="0.783" units="1/mM/ms" />
                <parameter name="kbAK" initial_value="0.683" units="1/mM/ms" />
            </AdenylateKinase>
            <CreatineKinase name="vCK" initial_value="-1.5729266217858135E-4" units="mM/ms" className="org.simBio.bio.matsuoka_et_al_2004.molecule.enzyme.CK" >
                <link name="Cr" initial_value="../Creatine" units="mM" />
                <link name="PCr" initial_value="../PhosphoCreatine" units="mM" />
                <link name="ADPtotal" initial_value="../ADPtotal" units="mM" />
                <link name="ATPtotal" initial_value="../ATPtotal" units="mM" />
                <link name="Proton" initial_value="../Proton" units="mM" />
                <parameter name="kfCK" initial_value="16.05" units="1/mM^2/ms" />
                <parameter name="kbCK" initial_value="9.67E-6" units="1/mM/ms" />
            </CreatineKinase>
            <analyticCaBuffer name="calmodulin" initial_value="0.0" className="org.simBio.bio.matsuoka_et_al_2003.molecule.buffer.Ca.Analytic_RK" >
                <link name="CaTotal" initial_value="../CaTotal" units="mM" />
                <link name="Ca" initial_value="../Ca" units="mM" />
                <parameter name="Km" initial_value="0.00238" units="mM" />
                <parameter name="total" initial_value="0.05" units="mM" />
            </analyticCaBuffer>
            <NLtroponin name="troponin" initial_value="0.0" className="org.simBio.bio.matsuoka_et_al_2004.molecule.buffer.Ca.TroponinNL_RK" >
                <link name="ATP" initial_value="../ATPtotal" units="mM" />
                <link name="ADP" initial_value="../ADPtotal" units="mM" />
                <link name="Pi" initial_value="../Pi" units="mM" />
                <link name="Ca" initial_value="../Ca" units="mM" />
                <link name="CaTotal" initial_value="../CaTotal" units="mM" />
                <link name="crossBridge" initial_value="../crossBridge" units="mM" />
                <parameter name="total" initial_value="0.07" units="mM" />
                <parameter name="Km_ATP" initial_value="0.1" units="mM" />
                <variable name="TCa" initial_value="0.025233751465577683" />
                <variable name="TCaCB" initial_value="0.0013784322496015477" />
                <variable name="TCB" initial_value="2.9302514728433846E-4" />
                <parameter name="free" initial_value="0.9730947927904702" units="mM" />
                <variable name="ATPconsumption" initial_value="0.10171238532731186" units="mM" />
                <parameter name="ATPconsumingRate" initial_value="15.256857810676571" units="mM/min" />
                <link name="t0" initial_value="/elapsedTime" units="ms" />
            </NLtroponin>
            <NLcrossBridge name="crossBridge" initial_value="0.0" className="org.simBio.bio.matsuoka_et_al_2003.molecule.enzyme.IsotonicContraction" >
                <link name="troponin" initial_value="../troponin" />
                <parameter name="halfsarcomerelength" initial_value="0.9646999973611734" units="um" />
                <parameter name="forceCB" initial_value="1.0606869905743468" />
                <parameter name="forceExt" initial_value="0.0" />
                <variable name="InextensibleLength" initial_value="0.9596661667409826" units="um" />
                <parameter name="h" initial_value="0.005036411037993904" />
            </NLcrossBridge>
            <reversalPotential name="K reversal potential" initial_value="-87.56968369099026" units="mV" className="org.simBio.bio.matsuoka_et_al_2003.function.ReversalPotential" >
                <link name="in" initial_value="../K" units="mM" />
                <link name="out" initial_value="../../K" units="mM" />
                <link name="R" initial_value="/Gas constant" />
                <link name="T" initial_value="/absolute temperature" units="K" />
                <link name="F" initial_value="/Faraday constant" units="Coulomb/mM" />
                <parameter name="valence" initial_value="1.0" units="dimension_less" />
            </reversalPotential>
            <constantField name="constantFieldNa" initial_value="-469.28767657677656" units="mM" className="org.simBio.bio.matsuoka_et_al_2003.function.ConstantField" >
                <link name="Vm" initial_value="../Vm" units="mV" />
                <link name="in" initial_value="../Na" units="mM" />
                <link name="out" initial_value="../../Na" units="mM" />
                <link name="R" initial_value="/Gas constant" />
                <link name="T" initial_value="/absolute temperature" units="K" />
                <link name="F" initial_value="/Faraday constant" units="Coulomb/mM" />
                <parameter name="valence" initial_value="1.0" units="dimension_less" />
            </constantField>
            <constantField name="constantFieldK" initial_value="1.028926547558253" units="mM" >
                <link name="Vm" initial_value="../Vm" units="mV" />
                <link name="in" initial_value="../K" units="mM" />
                <link name="out" initial_value="../../K" units="mM" />
                <link name="R" initial_value="/Gas constant" />
                <link name="T" initial_value="/absolute temperature" units="K" />
                <link name="F" initial_value="/Faraday constant" units="Coulomb/mM" />
                <parameter name="valence" initial_value="1.0" units="dimension_less" />
            </constantField>
            <constantField name="constantFieldCa" initial_value="-11.621154757925614" units="mM" >
                <link name="Vm" initial_value="../Vm" units="mV" />
                <link name="in" initial_value="../Ca" units="mM" />
                <link name="out" initial_value="../../Ca" units="mM" />
                <link name="R" initial_value="/Gas constant" />
                <link name="T" initial_value="/absolute temperature" units="K" />
                <link name="F" initial_value="/Faraday constant" units="Coulomb/mM" />
                <parameter name="valence" initial_value="2.0" units="dimension_less" />
            </constantField>
            <INa name="INa" initial_value="-14.118666382409726" units="pA" className="org.simBio.bio.matsuoka_et_al_2003.current.cf.INa" >
                <link name="Vm" initial_value="../Vm" units="mV" />
                <link name="constantFieldNa" initial_value="../constantFieldNa" units="mM" />
                <link name="constantFieldK" initial_value="../constantFieldK" units="mM" />
                <link name="constantFieldCa" initial_value="../constantFieldCa" units="mM" />
                <link name="current" initial_value="../current" />
                <link name="currentNa" initial_value="../currentNa" />
                <link name="currentK" initial_value="../currentK" />
                <link name="currentCa" initial_value="../currentCa" />
                <parameter name="permeabilityNa" initial_value="2860.0" units="pA/mM" />
                <parameter name="rerativePK" initial_value="0.1" units="pK/pNa" />
                <variable name="pRP" initial_value="0.36639567100116793" units="dimension_less" />
                <variable name="pAP" initial_value="1.6723994379495732E-5" units="dimension_less" />
                <variable name="pAI" initial_value="0.39389184712668884" units="dimension_less" />
                <variable name="gate" initial_value="0.6033150332543659" units="dimension_less" />
            </INa>
            <ICaL name="ICaL" initial_value="-0.02434805107545124" units="pA" className="org.simBio.bio.sarai_et_al_2006.current.cf.ICaL" >
                <link name="Vm" initial_value="../Vm" units="mV" />
                <link name="Cai" initial_value="../Ca" units="mM" />
                <link name="ATP" initial_value="../ATPtotal" units="mM" />
                <link name="constantFieldNa" initial_value="../constantFieldNa" units="mM" />
                <link name="constantFieldK" initial_value="../constantFieldK" units="mM" />
                <link name="constantFieldCa" initial_value="../constantFieldCa" units="mM" />
                <link name="current" initial_value="../current" />
                <link name="currentNa" initial_value="../currentNa" />
                <link name="currentK" initial_value="../currentK" />
                <link name="currentCa" initial_value="../currentCa" />
                <variable name="pRP" initial_value="0.9975828439169603" units="dimension_less" />
                <variable name="pAP" initial_value="1.38276521121671E-6" units="dimension_less" />
                <variable name="pAI" initial_value="6.498008767412923E-4" units="dimension_less" />
                <variable name="pU" initial_value="0.17533785822473036" units="dimension_less" />
                <variable name="pUCa" initial_value="5.984955459281967E-5" units="dimension_less" />
                <variable name="pC" initial_value="0.4320350873027525" units="dimension_less" />
                <variable name="gate" initial_value="0.9988930592531702" units="dimension_less" />
                <parameter name="CaDiadic" initial_value="-1.8879162759247293E-7" units="dimension_less" />
                <parameter name="permeabilityCaMax" initial_value="8712.0" units="pA/mM" />
                <parameter name="amplitude" initial_value="1.0" units="pA/mM" />
            </ICaL>
            <ICaT name="ICaT" initial_value="-0.10097461893591743" units="pA" className="org.simBio.bio.matsuoka_et_al_2003.current.cf.ICaT" >
                <link name="Vm" initial_value="../Vm" units="mV" />
                <link name="constantFieldNa" initial_value="../constantFieldNa" units="mM" />
                <link name="constantFieldK" initial_value="../constantFieldK" units="mM" />
                <link name="constantFieldCa" initial_value="../constantFieldCa" units="mM" />
                <link name="current" initial_value="../current" />
                <link name="currentNa" initial_value="../currentNa" />
                <link name="currentK" initial_value="../currentK" />
                <link name="currentCa" initial_value="../currentCa" />
                <parameter name="permeabilityCa" initial_value="612.0" units="pA/mM" />
                <variable name="activation" initial_value="1.6471973351633175E-5" units="dimension_less" />
                <variable name="inactivation" initial_value="0.8619044580342654" units="dimension_less" />
            </ICaT>
            <IK1 name="IK1" initial_value="118.01340939189998" units="pA" className="org.simBio.bio.matsuoka_et_al_2003.current.potassium.IK1" >
                <KoDependency name="permeabilityK" initial_value="151.536" units="pA/mV" className="org.simBio.bio.matsuoka_et_al_2003.function.KoDependency" >
                    <parameter name="amplitude" initial_value="1.148" />
                    <link name="Cm" initial_value="../../membrane capacitance" />
                    <parameter name="constant" initial_value="5.4" units="mM" />
                    <parameter name="power" initial_value="0.4" units="dimension_less" />
                    <link name="Ko" initial_value="../../../K" />
                </KoDependency>
                <rateConstantK name="alfa" initial_value="0.19244151811786364" units="/ms" className="org.simBio.bio.matsuoka_et_al_2003.function.RateConstantK" >
                    <parameter name="c1" initial_value="1.0" units="/ms" />
                    <parameter name="c2" initial_value="8000.0" units="dimension_less" />
                    <parameter name="c3" initial_value="-97.0" units="dimension_less" />
                    <parameter name="c4" initial_value="8.5" units="dimension_less" />
                    <parameter name="c5" initial_value="7.0" units="dimension_less" />
                    <parameter name="c6" initial_value="-97.0" units="dimension_less" />
                    <parameter name="c7" initial_value="300.0" units="dimension_less" />
                    <link name="Vm" initial_value="../../Vm" />
                    <link name="reversalPotential" initial_value="../../K reversal potential" />
                </rateConstantK>
                <link name="Vm" initial_value="../Vm" units="mV" />
                <link name="reversalPotential" initial_value="../K reversal potential" units="mV" />
                <link name="current" initial_value="../current" />
                <link name="currentNa" initial_value="../currentNa" />
                <link name="currentK" initial_value="../currentK" />
                <link name="currentCa" initial_value="../currentCa" />
                <variable name="gate" initial_value="0.6104052784693714" />
            </IK1>
            <IKr name="IKr" initial_value="0.12636904211359712" units="pA" className="org.simBio.bio.matsuoka_et_al_2003.current.potassium.IKr" >
                <KoDependency name="permeabilityK" initial_value="1.14048" units="pA/mV" >
                    <parameter name="amplitude" initial_value="0.00864" />
                    <link name="Cm" initial_value="../../membrane capacitance" />
                    <parameter name="constant" initial_value="5.4" units="mM" />
                    <parameter name="power" initial_value="0.2" units="dimension_less" />
                    <link name="Ko" initial_value="../../../K" />
                </KoDependency>
                <link name="Vm" initial_value="../Vm" units="mV" />
                <link name="reversalPotential" initial_value="../K reversal potential" units="mV" />
                <link name="current" initial_value="../current" />
                <link name="currentNa" initial_value="../currentNa" />
                <link name="currentK" initial_value="../currentK" />
                <link name="currentCa" initial_value="../currentCa" />
                <variable name="gate1" initial_value="0.0015955977133435782" />
                <variable name="gate2" initial_value="0.19160458482022127" />
                <variable name="gate3" initial_value="0.9681472540607263" />
            </IKr>
            <IKs name="IKs" initial_value="-0.13521443568918876" units="pA" className="org.simBio.bio.matsuoka_et_al_2003.current.potassium.IKs" >
                <link name="Vm" initial_value="../Vm" units="mV" />
                <link name="Ca" initial_value="../Ca" units="mM" />
                <link name="constantFieldNa" initial_value="../constantFieldNa" units="mM" />
                <link name="constantFieldK" initial_value="../constantFieldK" units="mM" />
                <link name="constantFieldCa" initial_value="../constantFieldCa" units="mM" />
                <link name="current" initial_value="../current" />
                <link name="currentNa" initial_value="../currentNa" />
                <link name="currentK" initial_value="../currentK" />
                <link name="currentCa" initial_value="../currentCa" />
                <parameter name="permeabilityK" initial_value="5.04" units="pA/mM" />
                <parameter name="relativePNa" initial_value="0.04" units="pNa/pK" />
                <variable name="gate1" initial_value="0.08933175304748711" />
                <variable name="gate2" initial_value="0.09942253426170515" />
            </IKs>
            <Ito name="Ito" initial_value="-6.724815631188425E-10" units="pA" className="org.simBio.bio.matsuoka_et_al_2003.current.cf.Ito" >
                <link name="Vm" initial_value="../Vm" units="mV" />
                <link name="constantFieldNa" initial_value="../constantFieldNa" units="mM" />
                <link name="constantFieldK" initial_value="../constantFieldK" units="mM" />
                <link name="constantFieldCa" initial_value="../constantFieldCa" units="mM" />
                <link name="current" initial_value="../current" />
                <link name="currentNa" initial_value="../currentNa" />
                <link name="currentK" initial_value="../currentK" />
                <link name="currentCa" initial_value="../currentCa" />
                <parameter name="permeabilityK" initial_value="0.033" units="pA/mM" />
                <parameter name="relativeP" initial_value="0.09" units="pNa/pK" />
                <variable name="gate1" initial_value="7.907034969898331E-4" />
                <variable name="gate2" initial_value="0.9999137920088991" />
            </Ito>
            <INaK name="INaK" initial_value="72.49735244393553" className="org.simBio.bio.matsuoka_et_al_2004.current.carrier.INaK" >
                <variable name="ATPconsumption" initial_value="0.04507982808231499" units="mM" />
                <parameter name="ATPconsumingRate" initial_value="6.761974220230488" units="mM/min" />
                <link name="t0" initial_value="/elapsedTime" units="ms" />
                <variable name="gate" initial_value="0.5920085737154023" />
                <parameter name="amplitude" initial_value="20.5" units="pA/pF" />
                <parameter name="stoichiometryNa" initial_value="3.0" units="pA/mM" />
                <parameter name="stoichiometryK" initial_value="-2.0" units="pA/mM" />
                <link name="Vm" initial_value="../Vm" units="mV" />
                <link name="Cm" initial_value="../membrane capacitance" />
                <link name="ATP" initial_value="../ATPtotal" units="mM" />
                <link name="ADP" initial_value="../ADPtotal" units="mM" />
                <link name="Vi" initial_value="../volume" />
                <link name="Nai" initial_value="../Na" units="mM" />
                <link name="Nao" initial_value="../../Na" units="mM" />
                <link name="Ki" initial_value="../K" units="mM" />
                <link name="Ko" initial_value="../../K" units="mM" />
                <link name="current" initial_value="../current" />
                <link name="currentNa" initial_value="../currentNa" />
                <link name="currentK" initial_value="../currentK" />
                <link name="currentCa" initial_value="../currentCa" />
                <link name="R" initial_value="/Gas constant" />
                <link name="T" initial_value="/absolute temperature" units="K" />
                <link name="F" initial_value="/Faraday constant" units="Coulomb/mM" />
            </INaK>
            <INaCa name="INaCa" initial_value="-5.701376442864615" className="org.simBio.bio.matsuoka_et_al_2003.current.carrier.INaCa" >
                <variable name="gate" initial_value="0.9895350725734555" />
                <parameter name="amplitude" initial_value="4.8" units="pA/pF" />
                <parameter name="stoichiometryNa" initial_value="3.0" units="pA/mM" />
                <parameter name="stoichiometryCa" initial_value="-2.0" units="pA/mM" />
                <link name="Vm" initial_value="../Vm" units="mV" />
                <link name="Cm" initial_value="../membrane capacitance" />
                <link name="Nai" initial_value="../Na" units="mM" />
                <link name="Nao" initial_value="../../Na" units="mM" />
                <link name="Cai" initial_value="../Ca" units="mM" />
                <link name="Cao" initial_value="../../Ca" units="mM" />
                <link name="current" initial_value="../current" />
                <link name="currentNa" initial_value="../currentNa" />
                <link name="currentK" initial_value="../currentK" />
                <link name="currentCa" initial_value="../currentCa" />
                <link name="R" initial_value="/Gas constant" />
                <link name="T" initial_value="/absolute temperature" units="K" />
                <link name="F" initial_value="/Faraday constant" units="Coulomb/mM" />
            </INaCa>
            <IPMCA name="IPMCA" initial_value="9.92832624197816" units="pA" className="org.simBio.bio.sarai_et_al_2006.current.carrier.IPMCA" >
                <variable name="gate" initial_value="0.8181591260311347" />
                <parameter name="amplitude" initial_value="-2.3" units="A/F" />
                <parameter name="stoichiometryCa" initial_value="1.0" units="pA/mM" />
                <link name="Cm" initial_value="../membrane capacitance" />
                <link name="Vi" initial_value="../volume" />
                <link name="F" initial_value="/Faraday constant" />
                <link name="Cai" initial_value="../Ca" units="mM" />
                <link name="Cao" initial_value="../../Ca" units="mM" />
                <link name="ATP" initial_value="../ATPtotal" units="mM" />
                <link name="ADP" initial_value="../ADPtotal" units="mM" />
                <link name="current" initial_value="../current" units="pA" />
                <link name="currentCa" initial_value="../currentCa" units="pA" />
                <parameter name="dATP" initial_value="-1.2862298951537053E-5" units="mM/ms" />
            </IPMCA>
            <ILCCa name="ILCCa" initial_value="-1.8445932803270066E-4" units="pA" className="org.simBio.bio.matsuoka_et_al_2003.current.cf.ILCCa" >
                <link name="Cai" initial_value="../Ca" units="mV" />
                <link name="constantFieldNa" initial_value="../constantFieldNa" units="mM" />
                <link name="constantFieldK" initial_value="../constantFieldK" units="mM" />
                <link name="constantFieldCa" initial_value="../constantFieldCa" units="mM" />
                <link name="current" initial_value="../current" />
                <link name="currentNa" initial_value="../currentNa" />
                <link name="currentK" initial_value="../currentK" />
                <link name="currentCa" initial_value="../currentCa" />
                <parameter name="permeabilityNa" initial_value="0.11" units="pA/mM" />
                <parameter name="permeabilityK" initial_value="0.11" units="pA/mM" />
            </ILCCa>
            <IKATP name="IKATP" initial_value="0.020098748979595304" units="pA" className="org.simBio.bio.matsuoka_et_al_2003.current.potassium.IKATP" >
                <KoDependency name="permeabilityK" initial_value="82.52798549395386" units="pA/mV" >
                    <parameter name="amplitude" initial_value="0.0236" />
                    <parameter name="Cm" initial_value="2333.0" />
                    <parameter name="constant" initial_value="1.0" units="mM" />
                    <parameter name="power" initial_value="0.24" units="dimension_less" />
                    <link name="Ko" initial_value="../../../K" />
                </KoDependency>
                <link name="Vm" initial_value="../Vm" units="mV" />
                <link name="ATPi" initial_value="../ATPtotal" units="mM" />
                <link name="reversalPotential" initial_value="../K reversal potential" units="mV" />
                <link name="current" initial_value="../current" />
                <link name="currentNa" initial_value="../currentNa" />
                <link name="currentK" initial_value="../currentK" />
                <link name="currentCa" initial_value="../currentCa" />
            </IKATP>
            <IKpl name="IKpl" initial_value="1.57800517766865E-5" units="pA" className="org.simBio.bio.matsuoka_et_al_2003.current.cf.IKpl" >
                <KoDependency name="GK" initial_value="1.1E-4" units="pA/mV" >
                    <parameter name="amplitude" initial_value="1.1E-4" />
                    <parameter name="Cm" initial_value="1.0" />
                    <parameter name="constant" initial_value="5.4" units="mM" />
                    <parameter name="power" initial_value="0.16" units="dimension_less" />
                    <link name="Ko" initial_value="../../../K" />
                </KoDependency>
                <link name="Vm" initial_value="../Vm" units="mV" />
                <link name="constantFieldNa" initial_value="../constantFieldNa" units="mM" />
                <link name="constantFieldK" initial_value="../constantFieldK" units="mM" />
                <link name="constantFieldCa" initial_value="../constantFieldCa" units="mM" />
                <link name="current" initial_value="../current" />
                <link name="currentNa" initial_value="../currentNa" />
                <link name="currentK" initial_value="../currentK" />
                <link name="currentCa" initial_value="../currentCa" />
            </IKpl>
            <backGroundCurrent name="IbNSC" initial_value="-180.51730079373502" className="org.simBio.bio.matsuoka_et_al_2003.current.cf.CfChannel" >
                <parameter name="permeabilityNa" initial_value="0.385" units="pA/mM" />
                <parameter name="permeabilityK" initial_value="0.154" units="pA/mM" />
                <link name="constantFieldNa" initial_value="../constantFieldNa" units="mM" />
                <link name="constantFieldK" initial_value="../constantFieldK" units="mM" />
                <link name="constantFieldCa" initial_value="../constantFieldCa" units="mM" />
                <link name="current" initial_value="../current" />
                <link name="currentNa" initial_value="../currentNa" />
                <link name="currentK" initial_value="../currentK" />
                <link name="currentCa" initial_value="../currentCa" />
            </backGroundCurrent>
            <backGroundCurrent name="ICab" initial_value="-0.46484619031702457" >
                <parameter name="permeabilityCa" initial_value="0.04" />
                <link name="constantFieldNa" initial_value="../constantFieldNa" units="mM" />
                <link name="constantFieldK" initial_value="../constantFieldK" units="mM" />
                <link name="constantFieldCa" initial_value="../constantFieldCa" units="mM" />
                <link name="current" initial_value="../current" />
                <link name="currentNa" initial_value="../currentNa" />
                <link name="currentK" initial_value="../currentK" />
                <link name="currentCa" initial_value="../currentCa" />
            </backGroundCurrent>
            <compartment name="SRrel" initial_value="0.0" >
                <volume name="volume" initial_value="160.0" units="um^3" className="org.simBio.bio.matsuoka_et_al_2003.function.Volume" >
                    <link name="total" initial_value="../../volume" units="um^3" />
                    <parameter name="ratio" initial_value="0.02" units="/cell volume" />
                </volume>
                <parameter name="Ca" initial_value="2.1810370624016255" />
                <variable name="CaTotal" initial_value="9.497407218065874" />
                <analyticCaBuffer name="calsequestrin" initial_value="0.0" >
                    <link name="Ca" initial_value="../Ca" units="mM" />
                    <link name="CaTotal" initial_value="../CaTotal" units="mM" />
                    <parameter name="Km" initial_value="0.8" />
                    <parameter name="total" initial_value="10.0" />
                </analyticCaBuffer>
                <IRyR name="IRyR" initial_value="46.4155766263168" className="org.simBio.bio.matsuoka_et_al_2003.current.channel.IRyR" >
                    <link name="Cai" initial_value="../../Ca" units="mM" />
                    <link name="Cao" initial_value="../Ca" units="mM" />
                    <link name="CaDiadic" initial_value="../../ICaL/CaDiadic" units="mM" />
                    <link name="currentCa" initial_value="../currentCa" />
                    <parameter name="permeabilityCa" initial_value="62000.0" units="pA/mM" />
                    <parameter name="diadicFactor" initial_value="-150.0" />
                    <variable name="close" initial_value="0.19676303736958467" />
                    <variable name="open" initial_value="3.4325174815125984E-4" />
                </IRyR>
                <current name="currentCa" initial_value="46.4155766263168" units="pA" className="org.simBio.bio.matsuoka_et_al_2003.function.Current" >
                    <link name="in" initial_value="../CaTotal" units="mM" />
                    <link name="out" initial_value="../../CaTotal" units="mM" />
                    <link name="Vi" initial_value="../volume" />
                    <link name="Vo" initial_value="../../volume" />
                    <link name="F" initial_value="/Faraday constant" />
                    <parameter name="valence" initial_value="2.0" units="dimension_less" />
                </current>
            </compartment>
            <compartment name="SRup" initial_value="0.0" >
                <volume name="volume" initial_value="400.0" units="um^3" >
                    <link name="total" initial_value="../../volume" units="um^3" />
                    <parameter name="ratio" initial_value="0.05" units="/cell volume" />
                </volume>
                <variable name="Ca" initial_value="2.623303271931229" />
                <ICaPump name="ISRCA" initial_value="-1240.9732921546226" className="org.simBio.bio.matsuoka_et_al_2004.current.carrier.ICaPump" >
                    <link name="Vi" initial_value="../../volume" />
                    <link name="F" initial_value="/Faraday constant" />
                    <parameter name="stoichiometryCa" initial_value="1.0" units="pA/mM" />
                    <link name="Cai" initial_value="../../Ca" units="mM" />
                    <link name="Cao" initial_value="../Ca" units="mM" />
                    <link name="ATP" initial_value="../../ATPtotal" units="mM" />
                    <link name="ADP" initial_value="../../ADPtotal" units="mM" />
                    <link name="currentCa" initial_value="../currentCa" />
                    <parameter name="amplitude" initial_value="162500.0" />
                    <variable name="gate" initial_value="0.45504322844330897" />
                    <variable name="ATPconsumption" initial_value="0.27775815284532024" units="mM" />
                    <parameter name="ATPconsumingRate" initial_value="41.66372278909359" units="mM/min" />
                    <link name="t0" initial_value="/elapsedTime" units="ms" />
                </ICaPump>
                <diffusion name="leak" initial_value="1204.087755311503" className="org.simBio.bio.matsuoka_et_al_2003.current.Diffusion" >
                    <link name="Cai" initial_value="../../Ca" units="mM" />
                    <link name="Cao" initial_value="../Ca" units="mM" />
                    <link name="currentCa" initial_value="../currentCa" />
                    <parameter name="permeabilityCa" initial_value="459.0" units="pA/mM" />
                </diffusion>
                <current name="currentCa" initial_value="-36.88553684311955" units="pA" >
                    <link name="in" initial_value="../Ca" units="mM" />
                    <link name="out" initial_value="../../CaTotal" units="mM" />
                    <link name="Vi" initial_value="../volume" />
                    <link name="Vo" initial_value="../../volume" />
                    <link name="F" initial_value="/Faraday constant" />
                    <parameter name="valence" initial_value="2.0" units="dimension_less" />
                </current>
            </compartment>
            <compartment name="separator" initial_value="0.0" >
                <diffusion name="transfer" initial_value="170.71474040163417" >
                    <link name="Cai" initial_value="../../SRrel/Ca" units="mM" />
                    <link name="Cao" initial_value="../../SRup/Ca" units="mM" />
                    <link name="currentCa" initial_value="../currentCa" />
                    <parameter name="permeabilityCa" initial_value="386.0" units="pA/mM" />
                </diffusion>
                <current name="currentCa" initial_value="170.71474040163417" units="pA" >
                    <link name="in" initial_value="../../SRup/Ca" units="mM" />
                    <link name="out" initial_value="../../SRrel/CaTotal" units="mM" />
                    <link name="Vi" initial_value="../../SRup/volume" />
                    <link name="Vo" initial_value="../../SRrel/volume" />
                    <link name="F" initial_value="/Faraday constant" />
                    <parameter name="valence" initial_value="2.0" units="dimension_less" />
                </current>
            </compartment>
            <compartment name="mitochondria" initial_value="0.0" >
                <volume name="volume" initial_value="1840.0" units="um^3" >
                    <link name="total" initial_value="../../volume" units="um^3" />
                    <parameter name="ratio" initial_value="0.23" units="/cell volume" />
                </volume>
                <volumeratio name="Rcm" initial_value="4.3478260869565215" units="dimensionless" className="org.simBio.bio.matsuoka_et_al_2004.function.VolumeRatio" >
                    <link name="ratio" initial_value="../volume/ratio" units="/cell volume" />
                </volumeratio>
                <Zvalue name="Zvalue" initial_value="61.51965192093832" units="mV" className="org.simBio.bio.matsuoka_et_al_2004.function.Zvalue" >
                    <link name="T" initial_value="/absolute temperature" units="K" />
                    <link name="R" initial_value="/Gas constant" units="mVC/K/mmol" />
                    <link name="F" initial_value="/Faraday constant" units="C/mmol" />
                </Zvalue>
                <parameter name="Mg" initial_value="0.38" units="mM" />
                <variable name="Proton" initial_value="3.866554808308047E-5" units="mM" />
                <Acidity name="pH" initial_value="7.412675828087848" units="dimensionless" >
                    <link name="Proton" initial_value="../Proton" units="mM" />
                </Acidity>
                <ProtonBuffering name="rbuffer" initial_value="247390.33248314672" units="mM Proton / pH" className="org.simBio.bio.matsuoka_et_al_2004.molecule.buffer.HBuffering" >
                    <link name="pH" initial_value="../pH" units="dimensionless" />
                    <parameter name="cbuffer" initial_value="0.022" units="mM Proton / pH" />
                </ProtonBuffering>
                <gradientpH name="dpH" initial_value="25.38767330014946" units="dimensionless" className="org.simBio.bio.matsuoka_et_al_2004.function.GradientpH" >
                    <link name="Zvalue" initial_value="../Zvalue" units="mV" />
                    <link name="pHcell" initial_value="../../pH" units="dimensionless" />
                    <link name="pHmit" initial_value="../pH" units="dimensionless" />
                </gradientpH>
                <gradientP name="dP" initial_value="182.64513165575147" units="mV" className="org.simBio.bio.matsuoka_et_al_2004.function.GradientP" >
                    <link name="dpH" initial_value="../dpH" units="dimensionless" />
                    <parameter name="myu" initial_value="0.861" units="dimensionless" />
                </gradientP>
                <MembranePotential name="dPsi" initial_value="-157.257458355602" units="mV" className="org.simBio.bio.matsuoka_et_al_2004.function.MembranePotential" >
                    <link name="dpH" initial_value="../dpH" units="dimensionless" />
                    <link name="dP" initial_value="../dP" units="mV" />
                </MembranePotential>
                <partialPotential name="dPsimit" initial_value="-102.2173479311413" units="mV" className="org.simBio.bio.matsuoka_et_al_2004.function.PartialPotential" >
                    <link name="total" initial_value="../dPsi" units="mV" />
                    <parameter name="ratio" initial_value="0.65" units="dimensionless" />
                </partialPotential>
                <partialPotential name="dPsicell" initial_value="55.0401104244607" units="mV" >
                    <link name="total" initial_value="../dPsi" units="mV" />
                    <parameter name="ratio" initial_value="-0.35" units="dimensionless" />
                </partialPotential>
                <variable name="ATPtotal" initial_value="6.1177833895635" units="mM" />
                <freeconcentration name="ATPfree" initial_value="0.2619705733282509" units="mM" >
                    <link name="total" initial_value="../ATPtotal" units="mM" />
                    <link name="metal" initial_value="../Mg" units="mM" />
                    <parameter name="kD" initial_value="0.017" units="mM" />
                </freeconcentration>
                <massconservation name="ATPmg" initial_value="5.855812815572667" units="mM" >
                    <link name="total" initial_value="../ATPtotal" units="mM" />
                    <link name="other" initial_value="../ATPfree" units="mM" />
                </massconservation>
                <massconservation name="ADPtotal" initial_value="10.142216611099084" units="mM" >
                    <link name="other" initial_value="../ATPtotal" units="mM" />
                    <parameter name="total" initial_value="16.26" units="mM" />
                </massconservation>
                <freeconcentration name="ADPfree" initial_value="4.320400429501421" units="mM" >
                    <link name="total" initial_value="../ADPtotal" units="mM" />
                    <link name="metal" initial_value="../Mg" units="mM" />
                    <parameter name="kD" initial_value="0.282" units="mM" />
                </freeconcentration>
                <massconservation name="ADPmg" initial_value="5.821816181597662" units="mM" >
                    <link name="total" initial_value="../ADPtotal" units="mM" />
                    <link name="other" initial_value="../ADPfree" units="mM" />
                </massconservation>
                <variable name="Pi" initial_value="7.011355243593892" units="mM" />
                <variable name="NADH" initial_value="0.6928141492203755" units="mM" />
                <massconservation name="NAD" initial_value="2.2771858507708997" units="mM" >
                    <link name="other" initial_value="../NADH" units="mM" />
                    <parameter name="total" initial_value="2.97" units="mM" />
                </massconservation>
                <variable name="UQH2" initial_value="1.0517623281138258" units="mM" />
                <massconservation name="UQ" initial_value="0.29823767191959827" units="mM" >
                    <link name="other" initial_value="../UQH2" units="mM" />
                    <parameter name="total" initial_value="1.35" units="mM" />
                </massconservation>
                <variable name="Cytc2" initial_value="0.05114713591561425" units="mM" />
                <massconservation name="Cytc3" initial_value="0.21885286409196913" units="mM" >
                    <link name="other" initial_value="../Cytc2" units="mM" />
                    <parameter name="total" initial_value="0.27" units="mM" />
                </massconservation>
                <RedoxPotential name="EmN" initial_value="-304.1038839857199" units="mV" className="org.simBio.bio.matsuoka_et_al_2004.function.RedoxPotential" >
                    <link name="Zvalue" initial_value="../Zvalue" units="mV" />
                    <link name="Product" initial_value="../NAD" units="mM" />
                    <link name="Substrate" initial_value="../NADH" units="mM" />
                    <parameter name="Em0" initial_value="-320.0" units="mV" />
                </RedoxPotential>
                <RedoxPotential name="EmU" initial_value="68.16345205602802" units="mV" >
                    <link name="Zvalue" initial_value="../Zvalue" units="mV" />
                    <link name="Product" initial_value="../UQ" units="mM" />
                    <link name="Substrate" initial_value="../UQH2" units="mM" />
                    <parameter name="Em0" initial_value="85.0" units="mV" />
                </RedoxPotential>
                <RedoxPotential name="Emc" initial_value="288.83925813994995" units="mV" >
                    <link name="Zvalue" initial_value="../Zvalue" units="mV" />
                    <link name="Product" initial_value="../Cytc3" units="mM" />
                    <link name="Substrate" initial_value="../Cytc2" units="mM" />
                    <parameter name="Em0" initial_value="250.0" units="mV" />
                    <parameter name="Zscale" initial_value="2.0" units="dimensionless" />
                </RedoxPotential>
                <RedoxPotential2 name="Ema" initial_value="628.7418481513034" units="mV" className="org.simBio.bio.matsuoka_et_al_2004.function.RedoxPotentialCyta" >
                    <link name="myu" initial_value="../dP/myu" units="mV" />
                    <link name="Emc" initial_value="../Emc" units="mM" />
                    <link name="dP" initial_value="../dP" units="mV" />
                </RedoxPotential2>
                <cyta2concentration name="Cyta2" initial_value="0.004703663706951372" units="mM" className="org.simBio.bio.matsuoka_et_al_2004.function.ConcentrationCyta2" >
                    <link name="Zvalue" initial_value="../Zvalue" units="mV" />
                    <link name="Ema" initial_value="../Ema" units="mV" />
                    <parameter name="Ema0" initial_value="540.0" units="mV" />
                    <parameter name="total" initial_value="0.135" units="mM" />
                </cyta2concentration>
                <massconservation name="Cyta3" initial_value="0.13029633629304863" units="mM" >
                    <link name="other" initial_value="../Cyta2" units="mM" />
                    <link name="total" initial_value="../Cyta2/total" units="mM" />
                </massconservation>
                <OxidativePhosphorylation name="vO2" initial_value="2.1580169521256086E-4" units="mM/ms" className="org.simBio.bio.matsuoka_et_al_2004.molecule.RespiratoryChain.OxidativePhosphorylation" >
                    <link name="Hmito" initial_value="../Proton" units="mM" />
                    <link name="rbuffermito" initial_value="../rbuffer" units="mM Proton / pH" />
                    <link name="NADH" initial_value="../NADH" units="mM" />
                    <link name="UQH2" initial_value="../UQH2" units="mM" />
                    <link name="Cytc2" initial_value="../Cytc2" units="mM" />
                    <link name="Oxygen" initial_value="/model/Oxygen" units="mM" />
                    <link name="myu" initial_value="../dP/myu" units="mV" />
                    <link name="Rcm" initial_value="../Rcm" units="dimensionless" />
                    <NADH_UQOxidoreductase name="vC1" initial_value="4.16792882223009E-4" units="mM/ms" className="org.simBio.bio.matsuoka_et_al_2004.molecule.RespiratoryChain.ComplexI" >
                        <link name="EmN" initial_value="../../EmN" units="mV" />
                        <link name="EmU" initial_value="../../EmU" units="mV" />
                        <link name="dP" initial_value="../../dP" units="mV" />
                        <parameter name="kC1" initial_value="3.9825E-6" units="mM/mV/ms" />
                    </NADH_UQOxidoreductase>
                    <Cytochrome_bc1 name="vC3" initial_value="4.311579459683366E-4" units="mM/ms" className="org.simBio.bio.matsuoka_et_al_2004.molecule.RespiratoryChain.ComplexIII" >
                        <link name="EmU" initial_value="../../EmU" units="mV" />
                        <link name="Emc" initial_value="../../Emc" units="mV" />
                        <link name="dP" initial_value="../../dP" units="mV" />
                        <link name="myu" initial_value="../../dP/myu" units="mV" />
                        <parameter name="kC3" initial_value="2.2735E-6" units="mM/mV/ms" />
                    </Cytochrome_bc1>
                    <CytochromecOxidase name="vC4" initial_value="2.1580169521256086E-4" units="mM/ms" className="org.simBio.bio.matsuoka_et_al_2004.molecule.RespiratoryChain.ComplexIV" >
                        <link name="O2" initial_value="/model/Oxygen" units="mM" />
                        <link name="a2" initial_value="../../Cyta2" units="mM" />
                        <link name="c2" initial_value="../../Cytc2" units="mM" />
                        <parameter name="KmO" initial_value="8.0E-4" units="mM" />
                        <rateconstant name="kC4" initial_value="0.06" units="1/mM/ms" className="org.simBio.bio.matsuoka_et_al_2004.function.chemical.CN" >
                            <link name="CN" initial_value="../../../../../CN" units="mM" />
                            <parameter name="initial" initial_value="0.06" units="1/mM/ms" />
                        </rateconstant>
                    </CytochromecOxidase>
                </OxidativePhosphorylation>
                <ATPsynthase name="vSN" initial_value="0.001113942379138063" units="mM/ms" className="org.simBio.bio.matsuoka_et_al_2004.molecule.RespiratoryChain.ATPsynthase" >
                    <link name="Hmito" initial_value="../Proton" units="mM" />
                    <link name="rbuffermito" initial_value="../rbuffer" units="mM Proton / pH" />
                    <link name="dP" initial_value="../dP" units="mV" />
                    <link name="ATPtmito" initial_value="../ATPtotal" units="mM" />
                    <link name="ADPtmito" initial_value="../ADPtotal" units="mM" />
                    <link name="Pitmito" initial_value="../Pi" units="mM" />
                    <link name="Rcm" initial_value="../Rcm" units="dimensionless" />
                    <link name="Zvalue" initial_value="../Zvalue" units="mV" />
                    <link name="F" initial_value="/Faraday constant" units="J/mmol/mV" />
                    <parameter name="dGp0" initial_value="31.9" units="J/mmol" />
                    <parameter name="nA" initial_value="2.5" units="dimensionless" />
                    <parameter name="kSN" initial_value="5.7193E-4" units="mM/ms" />
                </ATPsynthase>
                <SubstrateDehydrogenation name="vDH" initial_value="4.4507542335136803E-4" units="mM/ms" className="org.simBio.bio.matsuoka_et_al_2004.molecule.SubstrateDehydrogenation" >
                    <link name="NAD" initial_value="../NAD" units="mM" />
                    <link name="NADH" initial_value="../NADH" units="mM" />
                    <link name="Rcm" initial_value="../Rcm" units="mM" />
                    <parameter name="kDH" initial_value="4.679E-4" units="mM/ms" />
                    <parameter name="KmN" initial_value="100.0" units="dimensionless" />
                    <parameter name="PD" initial_value="0.8" units="dimensionless" />
                </SubstrateDehydrogenation>
                <ProtonLeak name="vLK" initial_value="6.451894109127457E-4" units="mM/ms" className="org.simBio.bio.matsuoka_et_al_2004.molecule.Transporter.ProtonLeak" >
                    <link name="Hcell" initial_value="../../Proton" units="mM" />
                    <link name="Hmito" initial_value="../Proton" units="mM" />
                    <link name="rbuffermito" initial_value="../rbuffer" units="mM Proton / pH" />
                    <link name="Rcm" initial_value="../Rcm" units="dimensionless" />
                    <link name="dP" initial_value="../dP" units="mV" />
                    <rateconstant name="kLK1" initial_value="4.16667E-8" units="mM/ms" className="org.simBio.bio.matsuoka_et_al_2004.function.chemical.FCCP" >
                        <link name="FCCP" initial_value="../../../../FCCP" units="mM" />
                        <parameter name="initial" initial_value="4.16667E-8" units="mM/ms" />
                    </rateconstant>
                    <parameter name="kLK2" initial_value="0.038" units="1/mV" />
                </ProtonLeak>
                <PhosphateCarrier name="vPI" initial_value="0.001074441800220895" units="mM/ms" className="org.simBio.bio.matsuoka_et_al_2004.molecule.Transporter.PhosphateCarrier" >
                    <link name="Pitcell" initial_value="../../Pi" units="mM" />
                    <link name="Pitmito" initial_value="../Pi" units="mM" />
                    <link name="Hcell" initial_value="../../Proton" units="mM" />
                    <link name="Hmito" initial_value="../Proton" units="mM" />
                    <link name="pHcell" initial_value="../../pH" units="dimensionless" />
                    <link name="pHmito" initial_value="../pH" units="dimensionless" />
                    <link name="Rcm" initial_value="../Rcm" units="dimensionless" />
                    <link name="myu" initial_value="../dP/myu" units="dimentionless" />
                    <link name="rbuffermito" initial_value="../rbuffer" units="mM Proton / pH" />
                    <parameter name="kPI" initial_value="1.157016667" units="1/mM/ms" />
                    <parameter name="pKa" initial_value="6.8" units="dimensionless" />
                </PhosphateCarrier>
                <ATPADPExchanger name="vANT" initial_value="7.39551047340839E-4" units="mM/ms" className="org.simBio.bio.matsuoka_et_al_2004.molecule.Transporter.ANT" >
                    <link name="dPsicell" initial_value="../dPsicell" units="mV" />
                    <link name="dPsimito" initial_value="../dPsimit" units="mV" />
                    <link name="ATPfcell" initial_value="../../ATPfree" units="mM" />
                    <link name="ADPfcell" initial_value="../../ADPfree" units="mM" />
                    <link name="ATPfmito" initial_value="../ATPfree" units="mM" />
                    <link name="ADPfmito" initial_value="../ADPfree" units="mM" />
                    <link name="ATPtcell" initial_value="../../ATPtotal" units="mM" />
                    <link name="ADPtcell" initial_value="../../ADPtotal" units="mM" />
                    <link name="ATPtmito" initial_value="../ATPtotal" units="mM" />
                    <link name="Hmito" initial_value="../Proton" units="mM" />
                    <link name="myu" initial_value="../dP/myu" units="dimensionless" />
                    <link name="Rcm" initial_value="../Rcm" units="dimensionless" />
                    <link name="Zvalue" initial_value="../Zvalue" units="mV" />
                    <link name="rbuffermito" initial_value="../rbuffer" units="mM Proton / pH" />
                    <parameter name="kEX" initial_value="9.0953E-4" units="mM/ms" />
                    <parameter name="KmADP" initial_value="0.0035" units="mM" />
                </ATPADPExchanger>
            </compartment>
            <charge name="current" initial_value="-0.47733972606884" units="pA" className="org.simBio.bio.matsuoka_et_al_2003.function.Charge" >
                <link name="Vm" initial_value="../Vm" units="mV" />
                <link name="Cm" initial_value="../membrane capacitance" />
            </charge>
            <current name="currentNa" initial_value="5.447151077922001" units="pA" >
                <link name="in" initial_value="../Na" units="mM" />
                <link name="out" initial_value="/dummy" units="mM" />
                <link name="Vi" initial_value="../volume" />
                <link name="Vo" initial_value="../../volume" />
                <link name="F" initial_value="/Faraday constant" />
                <parameter name="valence" initial_value="1.0" units="dimension_less" />
            </current>
            <current name="currentK" initial_value="-26.665418461800503" units="pA" >
                <link name="in" initial_value="../K" units="mM" />
                <link name="out" initial_value="/dummy" units="mM" />
                <link name="Vi" initial_value="../volume" />
                <link name="Vo" initial_value="../../volume" />
                <link name="F" initial_value="/Faraday constant" />
                <parameter name="valence" initial_value="1.0" units="dimension_less" />
            </current>
            <current name="currentCa" initial_value="20.74092765780969" units="pA" >
                <link name="in" initial_value="../CaTotal" units="mM" />
                <link name="out" initial_value="/dummy" units="mM" />
                <link name="Vi" initial_value="../volume" />
                <link name="Vo" initial_value="../../volume" />
                <link name="F" initial_value="/Faraday constant" />
                <parameter name="valence" initial_value="2.0" units="dimension_less" />
            </current>
        </compartment>
    </compartment>
	<average name="by PMCA" initial_value="0.8577008079717504" units="mM/min" className="org.simBio.bio.sarai_et_al_2006.function.Rate" >
		<variable name="sum" initial_value="-0.00571800540541699" units="mM" />
		<parameter name="converter" initial_value="-60000.0" units="" />
		<link name="target" initial_value="/model/cell/IPMCA/dATP" units="M/s" />
		<link name="t0" initial_value="/elapsedTime" units="ms" />
	</average>
	<Sum name="total ATP consumption" initial_value="64.58684484572629" units="mM/min" className="org.simBio.sim.analyzer.measure.Sum" >
        <link name="target 1" initial_value="/by PMCA" units="mM/min" />
        <link name="target 2" initial_value="/model/cell/INaK/ATPconsumingRate" units="mM/min" />
        <link name="target 3" initial_value="/model/cell/SRup/ISRCA/ATPconsumingRate" units="mM/min" />
        <link name="target 4" initial_value="/model/cell/troponin/ATPconsumingRate" units="mM/min" />
	</Sum>
	<Sum name="ATP consumption by NaK and PMCA" initial_value="7.621457573631189" units="mM/min" >
        <link name="target 1" initial_value="/by PMCA" units="mM/min" />
        <link name="target 2" initial_value="/model/cell/INaK/ATPconsumingRate" units="mM/min" />
	</Sum>
    <parameter name="Gas constant" initial_value="8.3143" />
    <parameter name="absolute temperature" initial_value="310.0" units="K" />
    <parameter name="Faraday constant" initial_value="96.4867" units="Coulomb/mM" />
    <variable name="dummy" initial_value="1.4153882694986551E-5" />
	<page name="page" className="org.simBio.sim.analyzer.graph.Viewer" >
        <parameter name="min" initial_value="0.6812210944977437" />
        <parameter name="max" initial_value="400.68122109449774" />
        <parameter name="interval" initial_value="0.0" />
        <parameter name="referenceWidth" initial_value="29700.0" />
        <parameter name="referenceHeight" initial_value="21000.0" />
        <parameter name="titleSize" initial_value="16.0" units="pt" />
        <parameter name="legendSize" initial_value="12.0" units="pt" />
        <parameter name="axisSize" initial_value="14.0" units="pt" />
        <parameter name="labelSize" initial_value="12.0" units="pt" />
		<graph name="Vm" className="org.simBio.sim.analyzer.graph.Graph">
            <link name="target 1" initial_value="model/cell/Vm" />
            <link name="interval" initial_value="../interval" />
            <axisY name="Vm" units="mV" className="org.simBio.sim.analyzer.graph.AxisY">
                <parameter name="origin" initial_value="1000.0" />
                <parameter name="length" initial_value="7800.0" />
                <parameter name="min" initial_value="-100.0" />
                <parameter name="max" initial_value="60.0" />
            </axisY>
            <axisX name="Time" units="ms" className="org.simBio.sim.analyzer.graph.AxisX" >
                <link name="min" initial_value="../../min" />
                <link name="max" initial_value="../../max" />
                <parameter name="origin" initial_value="3000.0" />
                <parameter name="length" initial_value="11500.0" />
                <component name="does plot label" initial_value="false" />
            </axisX>
        </graph>
        <graph name="Current" >
            <link name="target 1" initial_value="model/cell/ICaL" />
            <link name="target 2" initial_value="model/cell/INaCa" />
            <link name="target 3" initial_value="model/cell/IPMCA" />
            <link name="interval" initial_value="../interval" />
            <axisY name="current" units="pA">
                <parameter name="origin" initial_value="11000.0" />
                <parameter name="length" initial_value="7800.0" />
                <parameter name="min" initial_value="-200.0" />
                <parameter name="max" initial_value="200.0" />
            </axisY>
            <axisX name="Time" units="ms" >
                <link name="min" initial_value="../../min" />
                <link name="max" initial_value="../../max" />
                <parameter name="origin" initial_value="3000.0" />
                <parameter name="length" initial_value="11500.0" />
            </axisX>
        </graph>
        <graph name="ATP consumption" >
            <link name="target 1" initial_value="ATP consumption by NaK and PMCA" />
            <link name="target 2" initial_value="total ATP consumption" />
            <link name="target 3" initial_value="by PMCA" />
            <link name="target 4" initial_value="model/cell/INaK/ATPconsumingRate" />
            <link name="target 5" initial_value="model/cell/SRup/ISRCA/ATPconsumingRate" />
            <link name="target 6" initial_value="model/cell/troponin/ATPconsumingRate" />
			<link name="interval" initial_value="../interval" />
            <axisY name="dATP" units="um" >
                <parameter name="origin" initial_value="1000.0" />
                <parameter name="length" initial_value="7800.0" />
                <parameter name="min" initial_value="0" />
                <parameter name="max" initial_value="70" />
                <component name="pattern" initial_value="0.0#" />
            </axisY>
            <axisX name="Time" units="ms" >
                <link name="min" initial_value="../../min" />
                <link name="max" initial_value="../../max" />
                <parameter name="origin" initial_value="17500.0" />
                <parameter name="length" initial_value="11500.0" />
                <component name="does plot label" initial_value="false" />
            </axisX>
        </graph>
        <graph name="Ca concentration" >
            <link name="target 1" initial_value="model/cell/Ca" />
            <component name="target 1 prefix" initial_value="1" />
            <parameter name="target 1 scale" initial_value="1000.0" />
            <link name="target 2" initial_value="model/cell/SRup/Ca" />
            <component name="target 2 prefix" initial_value="1" />
            <link name="target 3" initial_value="model/cell/SRrel/Ca" />
            <component name="target 3 prefix" initial_value="1" />
            <link name="interval" initial_value="../interval" />
            <axisY name="concentration" units="mM" >
                <parameter name="origin" initial_value="11000.0" />
                <parameter name="length" initial_value="7800.0" />
                <parameter name="min" initial_value="0.0" />
                <parameter name="max" initial_value="6.0" />
            </axisY>
            <axisX name="time" units="ms" >
                <link name="min" initial_value="../../min" />
                <link name="max" initial_value="../../max" />
                <parameter name="origin" initial_value="17500.0" />
                <parameter name="length" initial_value="11500.0" />
            </axisX>
        </graph>
    </page>
  <stopWatch name="stop watch" initial_value="3.5549999999999704" units="real/virtual" className="org.simBio.sim.analyzer.StopWatch" >
    <parameter name="totalTime" initial_value="1422.0" units="msec" />
    <parameter name="lapTime" initial_value="0.42651469706058787" units="msec/calc" />
    <link name="elapsedTime" initial_value="/elapsedTime" />
  </stopWatch>
</conductor>
```
