## Supplementary material for "Mathematical Analysis of Left Ventricular Elastance with respect to Afterload Change During Ejection Phase": Program source code: cell.xml

```
<!DOCTYPE compartment>
<compartment name="cell #number" initial_value="0.0">
	<parameter name="volume" initial_value="8000.0" units="um^3" />
	<parameter name="membrane capacitance" initial_value="132.0" units="pF" />
	<variable name="Vm" initial_value="-85.95301843394017" units="mV" />
	<variable name="Na" initial_value="4.97219735304781" units="mM" />
	<variable name="K" initial_value="143.27206013116054" units="mM" />
	<variable name="Ca" initial_value="1.8603870534508044E-5" units="mM" />
	<variable name="ATP" initial_value="4.6540238314602025" units="mM" />
	<ATPsynthesis name="ATP synthesis" initial_value="0.0010380723643525558" 
		className="org.simBio.bio.matsuoka_et_al_2003.complex.ATPsynthesis">
		<link name="ATP" initial_value="../ATP" units="mM" />
		<parameter name="totalAdenosine" initial_value="5.0" units="mM" />
		<parameter name="maxProducingRate" initial_value="0.0030" units="/ms" />
	</ATPsynthesis>
	<analyticCaBuffer name="calmodulin" initial_value="0.0" 
		className="org.simBio.bio.matsuoka_et_al_2003.molecule.buffer.Ca.Analytic">
		<link name="Ca" initial_value="../Ca" units="mM" />
		<parameter name="Km" initial_value="0.00238" units="mM" />
		<parameter name="total" initial_value="0.05" units="mM" />
		<variable name="free" initial_value="0.04961219376898692" units="mM" />
	</analyticCaBuffer>
	<NLtroponin name="troponin" initial_value="0.0" 
		className="org.simBio.bio.matsuoka_et_al_2003.molecule.buffer.Ca.TroponinNL">
		<link name="ATP" initial_value="../ATP" units="mM" />
		<link name="Ca" initial_value="../Ca" units="mM" />
		<link name="crossBridge" initial_value="../crossBridge" units="mM" />
		<parameter name="total" initial_value="0.07" units="mM" />
		<parameter name="Km_ATP" initial_value="0.1" units="mM" />
		<variable name="TCa" initial_value="0.025265737964325373" />
		<variable name="TCaCB" initial_value="0.002037178580087775" />
		<variable name="TCB" initial_value="4.389642089071047E-4" />
		<parameter name="free" initial_value="0.9722476903705352" units="mM" />
		<variable name="ATPconsumption" initial_value="2.8437000812690876" 
			units="mM" />
		<parameter name="ATPconsumingRate" initial_value="213.27393421567868" 
			units="mM/min" />
		<link name="t0" initial_value="/elapsedTime" units="ms" />
	</NLtroponin>
	<NLcrossBridge name="crossBridge" initial_value="0.0" 
		className="org.simBio.bio.matsuoka_et_al_2003.molecule.enzyme.IsotonicContraction">
		<link name="troponin" initial_value="../troponin" />
		<parameter name="halfsarcomerelength" 
			initial_value="0.9621899999043361" units="um" />
		<parameter name="forceCB" initial_value="1.5595322005687562" />
		<parameter name="forceExt" initial_value="0.0" />
		<variable name="InextensibleLength" initial_value="0.9571949999043361" 
			units="um" />
		<parameter name="h" initial_value="0.0050" />
	</NLcrossBridge>
	<reversalPotential name="K reversal potential" 
		initial_value="-87.57391703334761" units="mV" 
		className="org.simBio.bio.matsuoka_et_al_2003.function.ReversalPotential">
		<link name="in" initial_value="../K" units="mM" />
		<link name="out" initial_value="../../K" units="mM" />
		<link name="R" initial_value="/Gas constant" />
		<link name="T" initial_value="/absolute temperature" units="K" />
		<link name="F" initial_value="/Faraday constant" units="Coulomb/mM" />
		<parameter name="valence" initial_value="1.0" units="dimension_less" />
	</reversalPotential>
	<constantField name="constantFieldNa" initial_value="-468.59941668857056" 
		units="mM" 
		className="org.simBio.bio.matsuoka_et_al_2003.function.ConstantField">
		<link name="Vm" initial_value="../Vm" units="mV" />
		<link name="in" initial_value="../Na" units="mM" />
		<link name="out" initial_value="../../Na" units="mM" />
		<link name="R" initial_value="/Gas constant" />
		<link name="T" initial_value="/absolute temperature" units="K" />
		<link name="F" initial_value="/Faraday constant" units="Coulomb/mM" />
		<parameter name="valence" initial_value="1.0" units="dimension_less" />
	</constantField>
	<constantField name="constantFieldK" initial_value="1.1323038354430077" 
		units="mM">
		<link name="Vm" initial_value="../Vm" units="mV" />
		<link name="in" initial_value="../K" units="mM" />
		<link name="out" initial_value="../../K" units="mM" />
		<link name="R" initial_value="/Gas constant" />
		<link name="T" initial_value="/absolute temperature" units="K" />
		<link name="F" initial_value="/Faraday constant" units="Coulomb/mM" />
		<parameter name="valence" initial_value="1.0" units="dimension_less" />
	</constantField>
	<constantField name="constantFieldCa" initial_value="-11.602214388315293" 
		units="mM">
		<link name="Vm" initial_value="../Vm" units="mV" />
		<link name="in" initial_value="../Ca" units="mM" />
		<link name="out" initial_value="../../Ca" units="mM" />
		<link name="R" initial_value="/Gas constant" />
		<link name="T" initial_value="/absolute temperature" units="K" />
		<link name="F" initial_value="/Faraday constant" units="Coulomb/mM" />
		<parameter name="valence" initial_value="2.0" units="dimension_less" />
	</constantField>
	<INa name="INa" initial_value="-13.269151203241268" units="pA" 
		className="org.simBio.bio.matsuoka_et_al_2003.current.cf.INa">
		<link name="Vm" initial_value="../Vm" units="mV" />
		<link name="constantFieldNa" initial_value="../constantFieldNa" 
			units="mM" />
		<link name="constantFieldK" initial_value="../constantFieldK" 
			units="mM" />
		<link name="constantFieldCa" initial_value="../constantFieldCa" 
			units="mM" />
		<link name="current" initial_value="../current" />
		<link name="currentNa" initial_value="../currentNa" />
		<link name="currentK" initial_value="../currentK" />
		<link name="currentCa" initial_value="../currentCa" />
		<parameter name="permeabilityNa" initial_value="2860.0" units="pA/mM" />
		<parameter name="rerativePK" initial_value="0.1" units="pK/pNa" />
		<variable name="pRP" initial_value="0.3527500149313917" 
			units="dimension_less" />
		<variable name="pAP" initial_value="1.6957671624037886E-5" 
			units="dimension_less" />
		<variable name="pAI" initial_value="0.4047651706858344" 
			units="dimension_less" />
		<variable name="gate" initial_value="0.5841086537744001" 
			units="dimension_less" />
	</INa>
	<ICaL name="ICaL" initial_value="-0.026692255653662938" units="pA" 
		className="org.simBio.bio.matsuoka_et_al_2003.current.cf.ICaL">
		<link name="Vm" initial_value="../Vm" units="mV" />
		<link name="Cai" initial_value="../Ca" units="mM" />
		<link name="ATP" initial_value="../ATP" units="mM" />
		<link name="constantFieldNa" initial_value="../constantFieldNa" 
			units="mM" />
		<link name="constantFieldK" initial_value="../constantFieldK" 
			units="mM" />
		<link name="constantFieldCa" initial_value="../constantFieldCa" 
			units="mM" />
		<link name="current" initial_value="../current" />
		<link name="currentNa" initial_value="../currentNa" />
		<link name="currentK" initial_value="../currentK" />
		<link name="currentCa" initial_value="../currentCa" />
		<parameter name="permeabilityCa" initial_value="8712.0" units="pA/mM" />
		<variable name="pRP" initial_value="0.9966230389655031" 
			units="dimension_less" />
		<variable name="pAP" initial_value="1.583292453419527E-6" 
			units="dimension_less" />
		<variable name="pAI" initial_value="9.415261904913073E-4" 
			units="dimension_less" />
		<variable name="pU" initial_value="0.1712911727525444" 
			units="dimension_less" />
		<variable name="pUCa" initial_value="6.154316728637085E-5" 
			units="dimension_less" />
		<variable name="pC" initial_value="0.422231539588104" 
			units="dimension_less" />
		<variable name="gate" initial_value="0.9984308991395372" 
			units="dimension_less" />
		<parameter name="CaDiadic" initial_value="-2.0696894388289999E-7" 
			units="dimension_less" />
	</ICaL>
	<ICaT name="ICaT" initial_value="-0.10294394946348394" units="pA" 
		className="org.simBio.bio.matsuoka_et_al_2003.current.cf.ICaT">
		<link name="Vm" initial_value="../Vm" units="mV" />
		<link name="constantFieldNa" initial_value="../constantFieldNa" 
			units="mM" />
		<link name="constantFieldK" initial_value="../constantFieldK" 
			units="mM" />
		<link name="constantFieldCa" initial_value="../constantFieldCa" 
			units="mM" />
		<link name="current" initial_value="../current" />
		<link name="currentNa" initial_value="../currentNa" />
		<link name="currentK" initial_value="../currentK" />
		<link name="currentCa" initial_value="../currentCa" />
		<parameter name="permeabilityCa" initial_value="612.0" units="pA/mM" />
		<variable name="activation" initial_value="1.6893573911475437E-5" 
			units="dimension_less" />
		<variable name="inactivation" initial_value="0.8582094470710157" 
			units="dimension_less" />
	</ICaT>
	<IK1 name="IK1" initial_value="128.90908979986185" units="pA" 
		className="org.simBio.bio.matsuoka_et_al_2003.current.potassium.IK1">
		<KoDependency name="permeabilityK" initial_value="151.53599659964863" 
			units="pA/mV" 
			className="org.simBio.bio.matsuoka_et_al_2003.function.KoDependency">
			<parameter name="amplitude" initial_value="1.148" />
			<link name="Cm" initial_value="../../membrane capacitance" />
			<parameter name="constant" initial_value="5.4" units="mM" />
			<parameter name="power" initial_value="0.4" units="dimension_less" 
				/>
			<link name="Ko" initial_value="../../../K" />
		</KoDependency>
		<rateConstantK name="alfa" initial_value="0.19228229376455316" 
			units="/ms" 
			className="org.simBio.bio.matsuoka_et_al_2003.function.RateConstantK">
			<parameter name="c1" initial_value="1.0" units="/ms" />
			<parameter name="c2" initial_value="8000.0" units="dimension_less" 
				/>
			<parameter name="c3" initial_value="-97.0" units="dimension_less" />
			<parameter name="c4" initial_value="8.5" units="dimension_less" />
			<parameter name="c5" initial_value="7.0" units="dimension_less" />
			<parameter name="c6" initial_value="-97.0" units="dimension_less" />
			<parameter name="c7" initial_value="300.0" units="dimension_less" />
			<link name="Vm" initial_value="../../Vm" />
			<link name="reversalPotential" 
				initial_value="../../K reversal potential" />
		</rateConstantK>
		<link name="Vm" initial_value="../Vm" units="mV" />
		<link name="reversalPotential" initial_value="../K reversal potential" 
			units="mV" />
		<link name="current" initial_value="../current" />
		<link name="currentNa" initial_value="../currentNa" />
		<link name="currentK" initial_value="../currentK" />
		<link name="currentCa" initial_value="../currentCa" />
		<variable name="gate" initial_value="0.60768175731389" />
	</IK1>
	<IKr name="IKr" initial_value="0.15120878336334465" units="pA" 
		className="org.simBio.bio.matsuoka_et_al_2003.current.potassium.IKr">
		<KoDependency name="permeabilityK" initial_value="1.1404799872042526" 
			units="pA/mV">
			<parameter name="amplitude" initial_value="0.00864" />
			<link name="Cm" initial_value="../../membrane capacitance" />
			<parameter name="constant" initial_value="5.4" units="mM" />
			<parameter name="power" initial_value="0.2" units="dimension_less" 
				/>
			<link name="Ko" initial_value="../../../K" />
		</KoDependency>
		<link name="Vm" initial_value="../Vm" units="mV" />
		<link name="reversalPotential" initial_value="../K reversal potential" 
			units="mV" />
		<link name="current" initial_value="../current" />
		<link name="currentNa" initial_value="../currentNa" />
		<link name="currentK" initial_value="../currentK" />
		<link name="currentCa" initial_value="../currentCa" />
		<variable name="gate1" initial_value="0.0019101082855932337" />
		<variable name="gate2" initial_value="0.20824287494384372" />
		<variable name="gate3" initial_value="0.9678808165909399" />
	</IKr>
	<IKs name="IKs" initial_value="-0.1663267209447916" units="pA" 
		className="org.simBio.bio.matsuoka_et_al_2003.current.potassium.IKs">
		<link name="Vm" initial_value="../Vm" units="mV" />
		<link name="Ca" initial_value="../Ca" units="mM" />
		<link name="constantFieldNa" initial_value="../constantFieldNa" 
			units="mM" />
		<link name="constantFieldK" initial_value="../constantFieldK" 
			units="mM" />
		<link name="constantFieldCa" initial_value="../constantFieldCa" 
			units="mM" />
		<link name="current" initial_value="../current" />
		<link name="currentNa" initial_value="../currentNa" />
		<link name="currentK" initial_value="../currentK" />
		<link name="currentCa" initial_value="../currentCa" />
		<parameter name="permeabilityK" initial_value="5.04" units="pA/mM" />
		<parameter name="relativePNa" initial_value="0.04" units="pNa/pK" />
		<variable name="gate1" initial_value="0.09930746360678153" />
		<variable name="gate2" initial_value="0.09964452323624301" />
	</IKs>
	<Ito name="Ito" initial_value="-6.8222716438552E-10" units="pA" 
		className="org.simBio.bio.matsuoka_et_al_2003.current.cf.Ito">
		<link name="Vm" initial_value="../Vm" units="mV" />
		<link name="constantFieldNa" initial_value="../constantFieldNa" 
			units="mM" />
		<link name="constantFieldK" initial_value="../constantFieldK" 
			units="mM" />
		<link name="constantFieldCa" initial_value="../constantFieldCa" 
			units="mM" />
		<link name="current" initial_value="../current" />
		<link name="currentNa" initial_value="../currentNa" />
		<link name="currentK" initial_value="../currentK" />
		<link name="currentCa" initial_value="../currentCa" />
		<parameter name="permeabilityK" initial_value="0.033" units="pA/mM" />
		<parameter name="relativeP" initial_value="0.09" units="pNa/pK" />
		<variable name="gate1" initial_value="7.956881353159195E-4" />
		<variable name="gate2" initial_value="0.9999124098999176" />
	</Ito>
	<INaK name="INaK" initial_value="75.11444445319064" 
		className="org.simBio.bio.matsuoka_et_al_2003.current.carrier.INaK">
		<variable name="ATPconsumption" initial_value="1.0283618213369552" 
			units="mM" />
		<parameter name="ATPconsumingRate" initial_value="77.12526989576956" 
			units="mM/min" />
		<link name="t0" initial_value="/elapsedTime" units="ms" />
		<variable name="gate" initial_value="0.5894301384365346" />
		<parameter name="amplitude" initial_value="21.0" units="pA/pF" />
		<parameter name="stoichiometryNa" initial_value="3.0" units="pA/mM" />
		<parameter name="stoichiometryK" initial_value="-2.0" units="pA/mM" />
		<link name="Vm" initial_value="../Vm" units="mV" />
		<link name="Cm" initial_value="../membrane capacitance" />
		<link name="ATP" initial_value="../ATP" units="mM" />
		<link name="Vi" initial_value="../volume" />
		<link name="Nai" initial_value="../Na" units="mM" />
		<link name="Nao" initial_value="../../Na" units="mM" />
		<link name="Ki" initial_value="../K" units="mM" />
		<link name="Ko" initial_value="../../K" units="mM" />
		<link name="current" initial_value="../current" />
		<link name="currentNa" initial_value="../currentNa" />
		<link name="currentK" initial_value="../currentK" />
		<link name="currentCa" initial_value="../currentCa" />
		<link name="R" initial_value="/Gas constant" />
		<link name="T" initial_value="/absolute temperature" units="K" />
		<link name="F" initial_value="/Faraday constant" units="Coulomb/mM" />
	</INaK>
	<INaCa name="INaCa" initial_value="-7.993739375313068" 
		className="org.simBio.bio.matsuoka_et_al_2003.current.carrier.INaCa">
		<variable name="gate" initial_value="0.9889548685094173" />
		<parameter name="amplitude" initial_value="6.81" units="pA/pF" />
		<parameter name="stoichiometryNa" initial_value="3.0" units="pA/mM" />
		<parameter name="stoichiometryCa" initial_value="-2.0" units="pA/mM" />
		<link name="Vm" initial_value="../Vm" units="mV" />
		<link name="Cm" initial_value="../membrane capacitance" />
		<link name="Nai" initial_value="../Na" units="mM" />
		<link name="Nao" initial_value="../../Na" units="mM" />
		<link name="Cai" initial_value="../Ca" units="mM" />
		<link name="Cao" initial_value="../../Ca" units="mM" />
		<link name="current" initial_value="../current" />
		<link name="currentNa" initial_value="../currentNa" />
		<link name="currentK" initial_value="../currentK" />
		<link name="currentCa" initial_value="../currentCa" />
		<link name="R" initial_value="/Gas constant" />
		<link name="T" initial_value="/absolute temperature" units="K" />
		<link name="F" initial_value="/Faraday constant" units="Coulomb/mM" />
	</INaCa>
	<ILCCa name="ILCCa" initial_value="-1.9171384250444608E-4" units="pA" 
		className="org.simBio.bio.matsuoka_et_al_2003.current.cf.ILCCa">
		<link name="Cai" initial_value="../Ca" units="mV" />
		<link name="constantFieldNa" initial_value="../constantFieldNa" 
			units="mM" />
		<link name="constantFieldK" initial_value="../constantFieldK" 
			units="mM" />
		<link name="constantFieldCa" initial_value="../constantFieldCa" 
			units="mM" />
		<link name="current" initial_value="../current" />
		<link name="currentNa" initial_value="../currentNa" />
		<link name="currentK" initial_value="../currentK" />
		<link name="currentCa" initial_value="../currentCa" />
		<parameter name="permeabilityNa" initial_value="0.11" units="pA/mM" />
		<parameter name="permeabilityK" initial_value="0.11" units="pA/mM" />
	</ILCCa>
	<IKATP name="IKATP" initial_value="0.04938522436216118" units="pA" 
		className="org.simBio.bio.matsuoka_et_al_2003.current.potassium.IKATP">
		<KoDependency name="permeabilityK" initial_value="82.52798438283511" 
			units="pA/mV">
			<parameter name="amplitude" initial_value="0.0236" />
			<parameter name="Cm" initial_value="2333.0" />
			<parameter name="constant" initial_value="1.0" units="mM" />
			<parameter name="power" initial_value="0.24" units="dimension_less" 
				/>
			<link name="Ko" initial_value="../../../K" />
		</KoDependency>
		<link name="Vm" initial_value="../Vm" units="mV" />
		<link name="ATPi" initial_value="../ATP" units="mM" />
		<link name="reversalPotential" initial_value="../K reversal potential" 
			units="mV" />
		<link name="current" initial_value="../current" />
		<link name="currentNa" initial_value="../currentNa" />
		<link name="currentK" initial_value="../currentK" />
		<link name="currentCa" initial_value="../currentCa" />
	</IKATP>
	<IKpl name="IKpl" initial_value="1.7526293415656434E-5" units="pA" 
		className="org.simBio.bio.matsuoka_et_al_2003.current.cf.IKpl">
		<KoDependency name="GK" initial_value="1.0999999901267382E-4" 
			units="pA/mV">
			<parameter name="amplitude" initial_value="1.1E-4" />
			<parameter name="Cm" initial_value="1.0" />
			<parameter name="constant" initial_value="5.4" units="mM" />
			<parameter name="power" initial_value="0.16" units="dimension_less" 
				/>
			<link name="Ko" initial_value="../../../K" />
		</KoDependency>
		<link name="Vm" initial_value="../Vm" units="mV" />
		<link name="constantFieldNa" initial_value="../constantFieldNa" 
			units="mM" />
		<link name="constantFieldK" initial_value="../constantFieldK" 
			units="mM" />
		<link name="constantFieldCa" initial_value="../constantFieldCa" 
			units="mM" />
		<link name="current" initial_value="../current" />
		<link name="currentNa" initial_value="../currentNa" />
		<link name="currentK" initial_value="../currentK" />
		<link name="currentCa" initial_value="../currentCa" />
	</IKpl>
	<backGroundCurrent name="IbNSC" initial_value="-180.23640063444145" 
		className="org.simBio.bio.matsuoka_et_al_2003.current.cf.CfChannel">
		<parameter name="permeabilityNa" initial_value="0.385" units="pA/mM" />
		<parameter name="permeabilityK" initial_value="0.154" units="pA/mM" />
		<link name="constantFieldNa" initial_value="../constantFieldNa" 
			units="mM" />
		<link name="constantFieldK" initial_value="../constantFieldK" 
			units="mM" />
		<link name="constantFieldCa" initial_value="../constantFieldCa" 
			units="mM" />
		<link name="current" initial_value="../current" />
		<link name="currentNa" initial_value="../currentNa" />
		<link name="currentK" initial_value="../currentK" />
		<link name="currentCa" initial_value="../currentCa" />
	</backGroundCurrent>
	<backGroundCurrent name="ICab" initial_value="-0.46408857553261174">
		<parameter name="permeabilityCa" initial_value="0.04" />
		<link name="constantFieldNa" initial_value="../constantFieldNa" 
			units="mM" />
		<link name="constantFieldK" initial_value="../constantFieldK" 
			units="mM" />
		<link name="constantFieldCa" initial_value="../constantFieldCa" 
			units="mM" />
		<link name="current" initial_value="../current" />
		<link name="currentNa" initial_value="../currentNa" />
		<link name="currentK" initial_value="../currentK" />
		<link name="currentCa" initial_value="../currentCa" />
	</backGroundCurrent>
	<compartment name="SRrel" initial_value="0.0">
		<volume name="volume" initial_value="160.0" units="um^3" 
			className="org.simBio.bio.matsuoka_et_al_2003.function.Volume">
			<link name="total" initial_value="../../volume" units="um^3" />
			<parameter name="ratio" initial_value="0.02" units="/cell volume" />
		</volume>
		<variable name="Ca" initial_value="2.1618295369185505" />
		<analyticCaBuffer name="calsequestrin" initial_value="0.0">
			<link name="Ca" initial_value="../Ca" units="mM" />
			<parameter name="Km" initial_value="0.8" />
			<parameter name="total" initial_value="10.0" />
			<variable name="free" initial_value="2.7010332297256703" />
		</analyticCaBuffer>
		<IRyR name="IRyR" initial_value="46.7280338356461" 
			className="org.simBio.bio.matsuoka_et_al_2003.current.channel.IRyR">
			<link name="Cai" initial_value="../../Ca" units="mM" />
			<link name="Cao" initial_value="../Ca" units="mM" />
			<link name="CaDiadic" initial_value="../../ICaL/CaDiadic" 
				units="mM" />
			<link name="currentCa" initial_value="../currentCa" />
			<parameter name="permeabilityCa" initial_value="62000.0" 
				units="pA/mM" />
			<parameter name="diadicFactor" initial_value="-150.0" />
			<variable name="close" initial_value="0.19000061728337847" />
			<variable name="open" initial_value="3.487078119689105E-4" />
		</IRyR>
		<current name="currentCa" initial_value="46.7280338356461" units="pA" 
			className="org.simBio.bio.matsuoka_et_al_2003.function.Current">
			<link name="in" initial_value="../Ca" units="mM" />
			<link name="out" initial_value="../../Ca" units="mM" />
			<link name="Vi" initial_value="../volume" />
			<link name="Vo" initial_value="../../volume" />
			<link name="F" initial_value="/Faraday constant" />
			<parameter name="valence" initial_value="2.0" 
				units="dimension_less" />
		</current>
	</compartment>
	<compartment name="SRup" initial_value="0.0">
		<volume name="volume" initial_value="400.0" units="um^3">
			<link name="total" initial_value="../../volume" units="um^3" />
			<parameter name="ratio" initial_value="0.05" units="/cell volume" />
		</volume>
		<variable name="Ca" initial_value="2.6238318332591195" />
		<ICaPump name="ISRCA" initial_value="-1247.8412325561105" 
			className="org.simBio.bio.matsuoka_et_al_2003.current.carrier.ICaPump">
			<link name="Vi" initial_value="../../volume" />
			<link name="F" initial_value="/Faraday constant" />
			<parameter name="stoichiometryCa" initial_value="1.0" units="pA/mM" 
				/>
			<link name="Cai" initial_value="../../Ca" units="mM" />
			<link name="Cao" initial_value="../Ca" units="mM" />
			<link name="ATP" initial_value="../../ATP" units="mM" />
			<link name="currentCa" initial_value="../currentCa" />
			<parameter name="amplitude" initial_value="162500.0" />
			<variable name="gate" initial_value="0.4640035179093032" />
			<variable name="ATPconsumption" initial_value="6.060009484096944" 
				units="mM" />
			<parameter name="ATPconsumingRate" 
				initial_value="454.4909807621548" units="mM/min" />
			<link name="t0" initial_value="/elapsedTime" units="ms" />
		</ICaPump>
		<diffusion name="leak" initial_value="1204.4105805440604" 
			className="org.simBio.bio.matsuoka_et_al_2003.current.Diffusion">
			<link name="Cai" initial_value="../../Ca" units="mM" />
			<link name="Cao" initial_value="../Ca" units="mM" />
			<link name="currentCa" initial_value="../currentCa" />
			<parameter name="permeabilityCa" initial_value="459.0" 
				units="pA/mM" />
		</diffusion>
		<current name="currentCa" initial_value="-43.43065201205013" units="pA">
			<link name="in" initial_value="../Ca" units="mM" />
			<link name="out" initial_value="../../Ca" units="mM" />
			<link name="Vi" initial_value="../volume" />
			<link name="Vo" initial_value="../../volume" />
			<link name="F" initial_value="/Faraday constant" />
			<parameter name="valence" initial_value="2.0" 
				units="dimension_less" />
		</current>
	</compartment>
	<compartment name="separator" initial_value="0.0">
		<diffusion name="transfer" initial_value="178.48657400945143">
			<link name="Cai" initial_value="../../SRrel/Ca" units="mM" />
			<link name="Cao" initial_value="../../SRup/Ca" units="mM" />
			<link name="currentCa" initial_value="../currentCa" />
			<parameter name="permeabilityCa" initial_value="386.0" 
				units="pA/mM" />
		</diffusion>
		<current name="currentCa" initial_value="178.48657400945143" units="pA">
			<link name="in" initial_value="../../SRup/Ca" units="mM" />
			<link name="out" initial_value="../../SRrel/Ca" units="mM" />
			<link name="Vi" initial_value="../../SRup/volume" />
			<link name="Vo" initial_value="../../SRrel/volume" />
			<link name="F" initial_value="/Faraday constant" />
			<parameter name="valence" initial_value="2.0" 
				units="dimension_less" />
		</current>
	</compartment>
	<charge name="current" initial_value="1.964611357956374" units="pA" 
		className="org.simBio.bio.matsuoka_et_al_2003.function.Charge">
		<link name="Vm" initial_value="../Vm" units="mV" />
		<link name="Cm" initial_value="../membrane capacitance" />
	</charge>
	<current name="currentNa" initial_value="7.501749087442761" units="pA">
		<link name="in" initial_value="../Na" units="mM" />
		<link name="out" initial_value="../../Na" units="mM" />
		<link name="Vi" initial_value="../volume" />
		<link name="Vo" initial_value="../../volume" />
		<link name="F" initial_value="/Faraday constant" />
		<parameter name="valence" initial_value="1.0" units="dimension_less" />
	</current>
	<current name="currentK" initial_value="-20.930910679389967" units="pA">
		<link name="in" initial_value="../K" units="mM" />
		<link name="out" initial_value="../../K" units="mM" />
		<link name="Vi" initial_value="../volume" />
		<link name="Vo" initial_value="../../volume" />
		<link name="F" initial_value="/Faraday constant" />
		<parameter name="valence" initial_value="1.0" units="dimension_less" />
	</current>
	<current name="currentCa" initial_value="15.393772949903594" units="pA">
		<link name="in" initial_value="../Ca" units="mM" />
		<link name="out" initial_value="../../Ca" units="mM" />
		<link name="Vi" initial_value="../volume" />
		<link name="Vo" initial_value="../../volume" />
		<link name="F" initial_value="/Faraday constant" />
		<parameter name="valence" initial_value="2.0" units="dimension_less" />
	</current>
</compartment>
```
