## Supplementary material for "Mathematical Analysis of Left Ventricular Elastance with respect to Afterload Change During Ejection Phase": Program source code: composed.xml

```
<?sim.xml version="1.0"?>
<!-- 
	to execute this model,
	java -jar simBio-*.jar xml/sarai_noma_2004/1D_cable/composed.xml
 -->
<conductor initial_value="0.0" name="model">
	<parameter initial_value="400.0" name="duration" units="msec"/>
	<parameter initial_value="0.01" name="dtMin" units="msec"/>
	<parameter initial_value="0.02" name="dtMax" units="msec"/>
	<parameter initial_value="0.01" name="adjustDyOverY" units="dimension_less"/>
	<parameter initial_value="0.0" name="elapsedTime" units="ms"/>
	<parameter initial_value="0.1" name="timeStep" units="ms"/>
	<compartment className="org.simBio.bio.matsuoka_et_al_2003.Compartment" initial_value="0.0" name="external">
	<parameter initial_value="80000000.0" name="volume" units="um^3"/>
    <variable initial_value="140" name="Na" units="mM"/>
	<variable initial_value="5.4" name="K" units="mM"/>
	<variable initial_value="1.8" name="Ca" units="mM"/>
	
	<currentClamp className="org.simBio.bio.matsuoka_et_al_2003.current.pipette.CurrentClamp" initial_value="0.0" name="current clamp">
	<link initial_value="/elapsedTime" name="elapsedTime"/>
	<link initial_value="../cell 1/current" name="current"/>
	<link initial_value="../cell 1/currentK" name="currentK"/>
	<parameter initial_value="400.0" name="interval" units="msec"/>
	<parameter initial_value="50.0" name="onset" units="msec"/>
	<parameter initial_value="52.0" name="offset" units="msec"/>
	<parameter initial_value="-25000.0" name="amplitude" units="pA"/>
</currentClamp>
<compartment initial_value="0.0" name="cell 1">
	<parameter initial_value="8000.0" name="volume" units="um^3"/>
	<parameter initial_value="132.0" name="membrane capacitance" units="pF"/>
	<variable initial_value="-85.95301843394017" name="Vm" units="mV"/>
	<variable initial_value="4.97219735304781" name="Na" units="mM"/>
	<variable initial_value="143.27206013116054" name="K" units="mM"/>
	<variable initial_value="1.8603870534508044E-5" name="Ca" units="mM"/>
	<variable initial_value="4.6540238314602025" name="ATP" units="mM"/>
	<ATPsynthesis className="org.simBio.bio.matsuoka_et_al_2003.complex.ATPsynthesis" initial_value="0.0010380723643525558" name="ATP synthesis">
		<link initial_value="../ATP" name="ATP" units="mM"/>
		<parameter initial_value="5.0" name="totalAdenosine" units="mM"/>
		<parameter initial_value="0.0030" name="maxProducingRate" units="/ms"/>
	</ATPsynthesis>
	<analyticCaBuffer className="org.simBio.bio.matsuoka_et_al_2003.molecule.buffer.Ca.Analytic" initial_value="0.0" name="calmodulin">
		<link initial_value="../Ca" name="Ca" units="mM"/>
		<parameter initial_value="0.00238" name="Km" units="mM"/>
		<parameter initial_value="0.05" name="total" units="mM"/>
		<variable initial_value="0.04961219376898692" name="free" units="mM"/>
	</analyticCaBuffer>
	<NLtroponin className="org.simBio.bio.matsuoka_et_al_2003.molecule.buffer.Ca.TroponinNL" initial_value="0.0" name="troponin">
		<link initial_value="../ATP" name="ATP" units="mM"/>
		<link initial_value="../Ca" name="Ca" units="mM"/>
		<link initial_value="../crossBridge" name="crossBridge" units="mM"/>
		<parameter initial_value="0.07" name="total" units="mM"/>
		<parameter initial_value="0.1" name="Km_ATP" units="mM"/>
		<variable initial_value="0.025265737964325373" name="TCa"/>
		<variable initial_value="0.002037178580087775" name="TCaCB"/>
		<variable initial_value="4.389642089071047E-4" name="TCB"/>
		<parameter initial_value="0.9722476903705352" name="free" units="mM"/>
		<variable initial_value="2.8437000812690876" name="ATPconsumption" units="mM"/>
		<parameter initial_value="213.27393421567868" name="ATPconsumingRate" units="mM/min"/>
		<link initial_value="/elapsedTime" name="t0" units="ms"/>
	</NLtroponin>
	<NLcrossBridge className="org.simBio.bio.matsuoka_et_al_2003.molecule.enzyme.IsotonicContraction" initial_value="0.0" name="crossBridge">
		<link initial_value="../troponin" name="troponin"/>
		<parameter initial_value="0.9621899999043361" name="halfsarcomerelength" units="um"/>
		<parameter initial_value="1.5595322005687562" name="forceCB"/>
		<parameter initial_value="0.0" name="forceExt"/>
		<variable initial_value="0.9571949999043361" name="InextensibleLength" units="um"/>
		<parameter initial_value="0.0050" name="h"/>
	</NLcrossBridge>
	<reversalPotential className="org.simBio.bio.matsuoka_et_al_2003.function.ReversalPotential" initial_value="-87.57391703334761" name="K reversal potential" units="mV">
		<link initial_value="../K" name="in" units="mM"/>
		<link initial_value="../../K" name="out" units="mM"/>
		<link initial_value="/Gas constant" name="R"/>
		<link initial_value="/absolute temperature" name="T" units="K"/>
		<link initial_value="/Faraday constant" name="F" units="Coulomb/mM"/>
		<parameter initial_value="1.0" name="valence" units="dimension_less"/>
	</reversalPotential>
	<constantField className="org.simBio.bio.matsuoka_et_al_2003.function.ConstantField" initial_value="-468.59941668857056" name="constantFieldNa" units="mM">
		<link initial_value="../Vm" name="Vm" units="mV"/>
		<link initial_value="../Na" name="in" units="mM"/>
		<link initial_value="../../Na" name="out" units="mM"/>
		<link initial_value="/Gas constant" name="R"/>
		<link initial_value="/absolute temperature" name="T" units="K"/>
		<link initial_value="/Faraday constant" name="F" units="Coulomb/mM"/>
		<parameter initial_value="1.0" name="valence" units="dimension_less"/>
	</constantField>
	<constantField initial_value="1.1323038354430077" name="constantFieldK" units="mM">
		<link initial_value="../Vm" name="Vm" units="mV"/>
		<link initial_value="../K" name="in" units="mM"/>
		<link initial_value="../../K" name="out" units="mM"/>
		<link initial_value="/Gas constant" name="R"/>
		<link initial_value="/absolute temperature" name="T" units="K"/>
		<link initial_value="/Faraday constant" name="F" units="Coulomb/mM"/>
		<parameter initial_value="1.0" name="valence" units="dimension_less"/>
	</constantField>
	<constantField initial_value="-11.602214388315293" name="constantFieldCa" units="mM">
		<link initial_value="../Vm" name="Vm" units="mV"/>
		<link initial_value="../Ca" name="in" units="mM"/>
		<link initial_value="../../Ca" name="out" units="mM"/>
		<link initial_value="/Gas constant" name="R"/>
		<link initial_value="/absolute temperature" name="T" units="K"/>
		<link initial_value="/Faraday constant" name="F" units="Coulomb/mM"/>
		<parameter initial_value="2.0" name="valence" units="dimension_less"/>
	</constantField>
	<INa className="org.simBio.bio.matsuoka_et_al_2003.current.cf.INa" initial_value="-13.269151203241268" name="INa" units="pA">
		<link initial_value="../Vm" name="Vm" units="mV"/>
		<link initial_value="../constantFieldNa" name="constantFieldNa" units="mM"/>
		<link initial_value="../constantFieldK" name="constantFieldK" units="mM"/>
		<link initial_value="../constantFieldCa" name="constantFieldCa" units="mM"/>
		<link initial_value="../current" name="current"/>
		<link initial_value="../currentNa" name="currentNa"/>
		<link initial_value="../currentK" name="currentK"/>
		<link initial_value="../currentCa" name="currentCa"/>
		<parameter initial_value="2860.0" name="permeabilityNa" units="pA/mM"/>
		<parameter initial_value="0.1" name="rerativePK" units="pK/pNa"/>
		<variable initial_value="0.3527500149313917" name="pRP" units="dimension_less"/>
		<variable initial_value="1.6957671624037886E-5" name="pAP" units="dimension_less"/>
		<variable initial_value="0.4047651706858344" name="pAI" units="dimension_less"/>
		<variable initial_value="0.5841086537744001" name="gate" units="dimension_less"/>
	</INa>
	<ICaL className="org.simBio.bio.matsuoka_et_al_2003.current.cf.ICaL" initial_value="-0.026692255653662938" name="ICaL" units="pA">
		<link initial_value="../Vm" name="Vm" units="mV"/>
		<link initial_value="../Ca" name="Cai" units="mM"/>
		<link initial_value="../ATP" name="ATP" units="mM"/>
		<link initial_value="../constantFieldNa" name="constantFieldNa" units="mM"/>
		<link initial_value="../constantFieldK" name="constantFieldK" units="mM"/>
		<link initial_value="../constantFieldCa" name="constantFieldCa" units="mM"/>
		<link initial_value="../current" name="current"/>
		<link initial_value="../currentNa" name="currentNa"/>
		<link initial_value="../currentK" name="currentK"/>
		<link initial_value="../currentCa" name="currentCa"/>
		<parameter initial_value="8712.0" name="permeabilityCa" units="pA/mM"/>
		<variable initial_value="0.9966230389655031" name="pRP" units="dimension_less"/>
		<variable initial_value="1.583292453419527E-6" name="pAP" units="dimension_less"/>
		<variable initial_value="9.415261904913073E-4" name="pAI" units="dimension_less"/>
		<variable initial_value="0.1712911727525444" name="pU" units="dimension_less"/>
		<variable initial_value="6.154316728637085E-5" name="pUCa" units="dimension_less"/>
		<variable initial_value="0.422231539588104" name="pC" units="dimension_less"/>
		<variable initial_value="0.9984308991395372" name="gate" units="dimension_less"/>
		<parameter initial_value="-2.0696894388289999E-7" name="CaDiadic" units="dimension_less"/>
	</ICaL>
	<ICaT className="org.simBio.bio.matsuoka_et_al_2003.current.cf.ICaT" initial_value="-0.10294394946348394" name="ICaT" units="pA">
		<link initial_value="../Vm" name="Vm" units="mV"/>
		<link initial_value="../constantFieldNa" name="constantFieldNa" units="mM"/>
		<link initial_value="../constantFieldK" name="constantFieldK" units="mM"/>
		<link initial_value="../constantFieldCa" name="constantFieldCa" units="mM"/>
		<link initial_value="../current" name="current"/>
		<link initial_value="../currentNa" name="currentNa"/>
		<link initial_value="../currentK" name="currentK"/>
		<link initial_value="../currentCa" name="currentCa"/>
		<parameter initial_value="612.0" name="permeabilityCa" units="pA/mM"/>
		<variable initial_value="1.6893573911475437E-5" name="activation" units="dimension_less"/>
		<variable initial_value="0.8582094470710157" name="inactivation" units="dimension_less"/>
	</ICaT>
	<IK1 className="org.simBio.bio.matsuoka_et_al_2003.current.potassium.IK1" initial_value="128.90908979986185" name="IK1" units="pA">
		<KoDependency className="org.simBio.bio.matsuoka_et_al_2003.function.KoDependency" initial_value="151.53599659964863" name="permeabilityK" units="pA/mV">
			<parameter initial_value="1.148" name="amplitude"/>
			<link initial_value="../../membrane capacitance" name="Cm"/>
			<parameter initial_value="5.4" name="constant" units="mM"/>
			<parameter initial_value="0.4" name="power" units="dimension_less"/>
			<link initial_value="../../../K" name="Ko"/>
		</KoDependency>
		<rateConstantK className="org.simBio.bio.matsuoka_et_al_2003.function.RateConstantK" initial_value="0.19228229376455316" name="alfa" units="/ms">
			<parameter initial_value="1.0" name="c1" units="/ms"/>
			<parameter initial_value="8000.0" name="c2" units="dimension_less"/>
			<parameter initial_value="-97.0" name="c3" units="dimension_less"/>
			<parameter initial_value="8.5" name="c4" units="dimension_less"/>
			<parameter initial_value="7.0" name="c5" units="dimension_less"/>
			<parameter initial_value="-97.0" name="c6" units="dimension_less"/>
			<parameter initial_value="300.0" name="c7" units="dimension_less"/>
			<link initial_value="../../Vm" name="Vm"/>
			<link initial_value="../../K reversal potential" name="reversalPotential"/>
		</rateConstantK>
		<link initial_value="../Vm" name="Vm" units="mV"/>
		<link initial_value="../K reversal potential" name="reversalPotential" units="mV"/>
		<link initial_value="../current" name="current"/>
		<link initial_value="../currentNa" name="currentNa"/>
		<link initial_value="../currentK" name="currentK"/>
		<link initial_value="../currentCa" name="currentCa"/>
		<variable initial_value="0.60768175731389" name="gate"/>
	</IK1>
	<IKr className="org.simBio.bio.matsuoka_et_al_2003.current.potassium.IKr" initial_value="0.15120878336334465" name="IKr" units="pA">
		<KoDependency initial_value="1.1404799872042526" name="permeabilityK" units="pA/mV">
			<parameter initial_value="0.00864" name="amplitude"/>
			<link initial_value="../../membrane capacitance" name="Cm"/>
			<parameter initial_value="5.4" name="constant" units="mM"/>
			<parameter initial_value="0.2" name="power" units="dimension_less"/>
			<link initial_value="../../../K" name="Ko"/>
		</KoDependency>
		<link initial_value="../Vm" name="Vm" units="mV"/>
		<link initial_value="../K reversal potential" name="reversalPotential" units="mV"/>
		<link initial_value="../current" name="current"/>
		<link initial_value="../currentNa" name="currentNa"/>
		<link initial_value="../currentK" name="currentK"/>
		<link initial_value="../currentCa" name="currentCa"/>
		<variable initial_value="0.0019101082855932337" name="gate1"/>
		<variable initial_value="0.20824287494384372" name="gate2"/>
		<variable initial_value="0.9678808165909399" name="gate3"/>
	</IKr>
	<IKs className="org.simBio.bio.matsuoka_et_al_2003.current.potassium.IKs" initial_value="-0.1663267209447916" name="IKs" units="pA">
		<link initial_value="../Vm" name="Vm" units="mV"/>
		<link initial_value="../Ca" name="Ca" units="mM"/>
		<link initial_value="../constantFieldNa" name="constantFieldNa" units="mM"/>
		<link initial_value="../constantFieldK" name="constantFieldK" units="mM"/>
		<link initial_value="../constantFieldCa" name="constantFieldCa" units="mM"/>
		<link initial_value="../current" name="current"/>
		<link initial_value="../currentNa" name="currentNa"/>
		<link initial_value="../currentK" name="currentK"/>
		<link initial_value="../currentCa" name="currentCa"/>
		<parameter initial_value="5.04" name="permeabilityK" units="pA/mM"/>
		<parameter initial_value="0.04" name="relativePNa" units="pNa/pK"/>
		<variable initial_value="0.09930746360678153" name="gate1"/>
		<variable initial_value="0.09964452323624301" name="gate2"/>
	</IKs>
	<Ito className="org.simBio.bio.matsuoka_et_al_2003.current.cf.Ito" initial_value="-6.8222716438552E-10" name="Ito" units="pA">
		<link initial_value="../Vm" name="Vm" units="mV"/>
		<link initial_value="../constantFieldNa" name="constantFieldNa" units="mM"/>
		<link initial_value="../constantFieldK" name="constantFieldK" units="mM"/>
		<link initial_value="../constantFieldCa" name="constantFieldCa" units="mM"/>
		<link initial_value="../current" name="current"/>
		<link initial_value="../currentNa" name="currentNa"/>
		<link initial_value="../currentK" name="currentK"/>
		<link initial_value="../currentCa" name="currentCa"/>
		<parameter initial_value="0.033" name="permeabilityK" units="pA/mM"/>
		<parameter initial_value="0.09" name="relativeP" units="pNa/pK"/>
		<variable initial_value="7.956881353159195E-4" name="gate1"/>
		<variable initial_value="0.9999124098999176" name="gate2"/>
	</Ito>
	<INaK className="org.simBio.bio.matsuoka_et_al_2003.current.carrier.INaK" initial_value="75.11444445319064" name="INaK">
		<variable initial_value="1.0283618213369552" name="ATPconsumption" units="mM"/>
		<parameter initial_value="77.12526989576956" name="ATPconsumingRate" units="mM/min"/>
		<link initial_value="/elapsedTime" name="t0" units="ms"/>
		<variable initial_value="0.5894301384365346" name="gate"/>
		<parameter initial_value="21.0" name="amplitude" units="pA/pF"/>
		<parameter initial_value="3.0" name="stoichiometryNa" units="pA/mM"/>
		<parameter initial_value="-2.0" name="stoichiometryK" units="pA/mM"/>
		<link initial_value="../Vm" name="Vm" units="mV"/>
		<link initial_value="../membrane capacitance" name="Cm"/>
		<link initial_value="../ATP" name="ATP" units="mM"/>
		<link initial_value="../volume" name="Vi"/>
		<link initial_value="../Na" name="Nai" units="mM"/>
		<link initial_value="../../Na" name="Nao" units="mM"/>
		<link initial_value="../K" name="Ki" units="mM"/>
		<link initial_value="../../K" name="Ko" units="mM"/>
		<link initial_value="../current" name="current"/>
		<link initial_value="../currentNa" name="currentNa"/>
		<link initial_value="../currentK" name="currentK"/>
		<link initial_value="../currentCa" name="currentCa"/>
		<link initial_value="/Gas constant" name="R"/>
		<link initial_value="/absolute temperature" name="T" units="K"/>
		<link initial_value="/Faraday constant" name="F" units="Coulomb/mM"/>
	</INaK>
	<INaCa className="org.simBio.bio.matsuoka_et_al_2003.current.carrier.INaCa" initial_value="-7.993739375313068" name="INaCa">
		<variable initial_value="0.9889548685094173" name="gate"/>
		<parameter initial_value="6.81" name="amplitude" units="pA/pF"/>
		<parameter initial_value="3.0" name="stoichiometryNa" units="pA/mM"/>
		<parameter initial_value="-2.0" name="stoichiometryCa" units="pA/mM"/>
		<link initial_value="../Vm" name="Vm" units="mV"/>
		<link initial_value="../membrane capacitance" name="Cm"/>
		<link initial_value="../Na" name="Nai" units="mM"/>
		<link initial_value="../../Na" name="Nao" units="mM"/>
		<link initial_value="../Ca" name="Cai" units="mM"/>
		<link initial_value="../../Ca" name="Cao" units="mM"/>
		<link initial_value="../current" name="current"/>
		<link initial_value="../currentNa" name="currentNa"/>
		<link initial_value="../currentK" name="currentK"/>
		<link initial_value="../currentCa" name="currentCa"/>
		<link initial_value="/Gas constant" name="R"/>
		<link initial_value="/absolute temperature" name="T" units="K"/>
		<link initial_value="/Faraday constant" name="F" units="Coulomb/mM"/>
	</INaCa>
	<ILCCa className="org.simBio.bio.matsuoka_et_al_2003.current.cf.ILCCa" initial_value="-1.9171384250444608E-4" name="ILCCa" units="pA">
		<link initial_value="../Ca" name="Cai" units="mV"/>
		<link initial_value="../constantFieldNa" name="constantFieldNa" units="mM"/>
		<link initial_value="../constantFieldK" name="constantFieldK" units="mM"/>
		<link initial_value="../constantFieldCa" name="constantFieldCa" units="mM"/>
		<link initial_value="../current" name="current"/>
		<link initial_value="../currentNa" name="currentNa"/>
		<link initial_value="../currentK" name="currentK"/>
		<link initial_value="../currentCa" name="currentCa"/>
		<parameter initial_value="0.11" name="permeabilityNa" units="pA/mM"/>
		<parameter initial_value="0.11" name="permeabilityK" units="pA/mM"/>
	</ILCCa>
	<IKATP className="org.simBio.bio.matsuoka_et_al_2003.current.potassium.IKATP" initial_value="0.04938522436216118" name="IKATP" units="pA">
		<KoDependency initial_value="82.52798438283511" name="permeabilityK" units="pA/mV">
			<parameter initial_value="0.0236" name="amplitude"/>
			<parameter initial_value="2333.0" name="Cm"/>
			<parameter initial_value="1.0" name="constant" units="mM"/>
			<parameter initial_value="0.24" name="power" units="dimension_less"/>
			<link initial_value="../../../K" name="Ko"/>
		</KoDependency>
		<link initial_value="../Vm" name="Vm" units="mV"/>
		<link initial_value="../ATP" name="ATPi" units="mM"/>
		<link initial_value="../K reversal potential" name="reversalPotential" units="mV"/>
		<link initial_value="../current" name="current"/>
		<link initial_value="../currentNa" name="currentNa"/>
		<link initial_value="../currentK" name="currentK"/>
		<link initial_value="../currentCa" name="currentCa"/>
	</IKATP>
	<IKpl className="org.simBio.bio.matsuoka_et_al_2003.current.cf.IKpl" initial_value="1.7526293415656434E-5" name="IKpl" units="pA">
		<KoDependency initial_value="1.0999999901267382E-4" name="GK" units="pA/mV">
			<parameter initial_value="1.1E-4" name="amplitude"/>
			<parameter initial_value="1.0" name="Cm"/>
			<parameter initial_value="5.4" name="constant" units="mM"/>
			<parameter initial_value="0.16" name="power" units="dimension_less"/>
			<link initial_value="../../../K" name="Ko"/>
		</KoDependency>
		<link initial_value="../Vm" name="Vm" units="mV"/>
		<link initial_value="../constantFieldNa" name="constantFieldNa" units="mM"/>
		<link initial_value="../constantFieldK" name="constantFieldK" units="mM"/>
		<link initial_value="../constantFieldCa" name="constantFieldCa" units="mM"/>
		<link initial_value="../current" name="current"/>
		<link initial_value="../currentNa" name="currentNa"/>
		<link initial_value="../currentK" name="currentK"/>
		<link initial_value="../currentCa" name="currentCa"/>
	</IKpl>
	<backGroundCurrent className="org.simBio.bio.matsuoka_et_al_2003.current.cf.CfChannel" initial_value="-180.23640063444145" name="IbNSC">
		<parameter initial_value="0.385" name="permeabilityNa" units="pA/mM"/>
		<parameter initial_value="0.154" name="permeabilityK" units="pA/mM"/>
		<link initial_value="../constantFieldNa" name="constantFieldNa" units="mM"/>
		<link initial_value="../constantFieldK" name="constantFieldK" units="mM"/>
		<link initial_value="../constantFieldCa" name="constantFieldCa" units="mM"/>
		<link initial_value="../current" name="current"/>
		<link initial_value="../currentNa" name="currentNa"/>
		<link initial_value="../currentK" name="currentK"/>
		<link initial_value="../currentCa" name="currentCa"/>
	</backGroundCurrent>
	<backGroundCurrent initial_value="-0.46408857553261174" name="ICab">
		<parameter initial_value="0.04" name="permeabilityCa"/>
		<link initial_value="../constantFieldNa" name="constantFieldNa" units="mM"/>
		<link initial_value="../constantFieldK" name="constantFieldK" units="mM"/>
		<link initial_value="../constantFieldCa" name="constantFieldCa" units="mM"/>
		<link initial_value="../current" name="current"/>
		<link initial_value="../currentNa" name="currentNa"/>
		<link initial_value="../currentK" name="currentK"/>
		<link initial_value="../currentCa" name="currentCa"/>
	</backGroundCurrent>
	<compartment initial_value="0.0" name="SRrel">
		<volume className="org.simBio.bio.matsuoka_et_al_2003.function.Volume" initial_value="160.0" name="volume" units="um^3">
			<link initial_value="../../volume" name="total" units="um^3"/>
			<parameter initial_value="0.02" name="ratio" units="/cell volume"/>
		</volume>
		<variable initial_value="2.1618295369185505" name="Ca"/>
		<analyticCaBuffer initial_value="0.0" name="calsequestrin">
			<link initial_value="../Ca" name="Ca" units="mM"/>
			<parameter initial_value="0.8" name="Km"/>
			<parameter initial_value="10.0" name="total"/>
			<variable initial_value="2.7010332297256703" name="free"/>
		</analyticCaBuffer>
		<IRyR className="org.simBio.bio.matsuoka_et_al_2003.current.channel.IRyR" initial_value="46.7280338356461" name="IRyR">
			<link initial_value="../../Ca" name="Cai" units="mM"/>
			<link initial_value="../Ca" name="Cao" units="mM"/>
			<link initial_value="../../ICaL/CaDiadic" name="CaDiadic" units="mM"/>
			<link initial_value="../currentCa" name="currentCa"/>
			<parameter initial_value="62000.0" name="permeabilityCa" units="pA/mM"/>
			<parameter initial_value="-150.0" name="diadicFactor"/>
			<variable initial_value="0.19000061728337847" name="close"/>
			<variable initial_value="3.487078119689105E-4" name="open"/>
		</IRyR>
		<current className="org.simBio.bio.matsuoka_et_al_2003.function.Current" initial_value="46.7280338356461" name="currentCa" units="pA">
			<link initial_value="../Ca" name="in" units="mM"/>
			<link initial_value="../../Ca" name="out" units="mM"/>
			<link initial_value="../volume" name="Vi"/>
			<link initial_value="../../volume" name="Vo"/>
			<link initial_value="/Faraday constant" name="F"/>
			<parameter initial_value="2.0" name="valence" units="dimension_less"/>
		</current>
	</compartment>
	<compartment initial_value="0.0" name="SRup">
		<volume initial_value="400.0" name="volume" units="um^3">
			<link initial_value="../../volume" name="total" units="um^3"/>
			<parameter initial_value="0.05" name="ratio" units="/cell volume"/>
		</volume>
		<variable initial_value="2.6238318332591195" name="Ca"/>
		<ICaPump className="org.simBio.bio.matsuoka_et_al_2003.current.carrier.ICaPump" initial_value="-1247.8412325561105" name="ISRCA">
			<link initial_value="../../volume" name="Vi"/>
			<link initial_value="/Faraday constant" name="F"/>
			<parameter initial_value="1.0" name="stoichiometryCa" units="pA/mM"/>
			<link initial_value="../../Ca" name="Cai" units="mM"/>
			<link initial_value="../Ca" name="Cao" units="mM"/>
			<link initial_value="../../ATP" name="ATP" units="mM"/>
			<link initial_value="../currentCa" name="currentCa"/>
			<parameter initial_value="162500.0" name="amplitude"/>
			<variable initial_value="0.4640035179093032" name="gate"/>
			<variable initial_value="6.060009484096944" name="ATPconsumption" units="mM"/>
			<parameter initial_value="454.4909807621548" name="ATPconsumingRate" units="mM/min"/>
			<link initial_value="/elapsedTime" name="t0" units="ms"/>
		</ICaPump>
		<diffusion className="org.simBio.bio.matsuoka_et_al_2003.current.Diffusion" initial_value="1204.4105805440604" name="leak">
			<link initial_value="../../Ca" name="Cai" units="mM"/>
			<link initial_value="../Ca" name="Cao" units="mM"/>
			<link initial_value="../currentCa" name="currentCa"/>
			<parameter initial_value="459.0" name="permeabilityCa" units="pA/mM"/>
		</diffusion>
		<current initial_value="-43.43065201205013" name="currentCa" units="pA">
			<link initial_value="../Ca" name="in" units="mM"/>
			<link initial_value="../../Ca" name="out" units="mM"/>
			<link initial_value="../volume" name="Vi"/>
			<link initial_value="../../volume" name="Vo"/>
			<link initial_value="/Faraday constant" name="F"/>
			<parameter initial_value="2.0" name="valence" units="dimension_less"/>
		</current>
	</compartment>
	<compartment initial_value="0.0" name="separator">
		<diffusion initial_value="178.48657400945143" name="transfer">
			<link initial_value="../../SRrel/Ca" name="Cai" units="mM"/>
			<link initial_value="../../SRup/Ca" name="Cao" units="mM"/>
			<link initial_value="../currentCa" name="currentCa"/>
			<parameter initial_value="386.0" name="permeabilityCa" units="pA/mM"/>
		</diffusion>
		<current initial_value="178.48657400945143" name="currentCa" units="pA">
			<link initial_value="../../SRup/Ca" name="in" units="mM"/>
			<link initial_value="../../SRrel/Ca" name="out" units="mM"/>
			<link initial_value="../../SRup/volume" name="Vi"/>
			<link initial_value="../../SRrel/volume" name="Vo"/>
			<link initial_value="/Faraday constant" name="F"/>
			<parameter initial_value="2.0" name="valence" units="dimension_less"/>
		</current>
	</compartment>
	<charge className="org.simBio.bio.matsuoka_et_al_2003.function.Charge" initial_value="1.964611357956374" name="current" units="pA">
		<link initial_value="../Vm" name="Vm" units="mV"/>
		<link initial_value="../membrane capacitance" name="Cm"/>
	</charge>
	<current initial_value="7.501749087442761" name="currentNa" units="pA">
		<link initial_value="../Na" name="in" units="mM"/>
		<link initial_value="../../Na" name="out" units="mM"/>
		<link initial_value="../volume" name="Vi"/>
		<link initial_value="../../volume" name="Vo"/>
		<link initial_value="/Faraday constant" name="F"/>
		<parameter initial_value="1.0" name="valence" units="dimension_less"/>
	</current>
	<current initial_value="-20.930910679389967" name="currentK" units="pA">
		<link initial_value="../K" name="in" units="mM"/>
		<link initial_value="../../K" name="out" units="mM"/>
		<link initial_value="../volume" name="Vi"/>
		<link initial_value="../../volume" name="Vo"/>
		<link initial_value="/Faraday constant" name="F"/>
		<parameter initial_value="1.0" name="valence" units="dimension_less"/>
	</current>
	<current initial_value="15.393772949903594" name="currentCa" units="pA">
		<link initial_value="../Ca" name="in" units="mM"/>
		<link initial_value="../../Ca" name="out" units="mM"/>
		<link initial_value="../volume" name="Vi"/>
		<link initial_value="../../volume" name="Vo"/>
		<link initial_value="/Faraday constant" name="F"/>
		<parameter initial_value="2.0" name="valence" units="dimension_less"/>
	</current>
</compartment>
	
	<gapJunction className="org.simBio.bio.sarai_noma_2004.structure.GapJunction" initial_value="0.0" name="gap junction 1-2" units="pA">
	<link initial_value="../cell 1/Vm" name="Vm1"/>
	<link initial_value="../cell 1/membrane capacitance" name="Cm1"/>
	<link initial_value="../cell 2/Vm" name="Vm2"/>
	<link initial_value="../cell 2/membrane capacitance" name="Cm2"/>
	<parameter initial_value="0.00020" name="conductance" units="mS"/>
</gapJunction>
<compartment initial_value="0.0" name="cell 2">
	<parameter initial_value="8000.0" name="volume" units="um^3"/>
	<parameter initial_value="132.0" name="membrane capacitance" units="pF"/>
	<variable initial_value="-85.95301843394017" name="Vm" units="mV"/>
	<variable initial_value="4.97219735304781" name="Na" units="mM"/>
	<variable initial_value="143.27206013116054" name="K" units="mM"/>
	<variable initial_value="1.8603870534508044E-5" name="Ca" units="mM"/>
	<variable initial_value="4.6540238314602025" name="ATP" units="mM"/>
	<ATPsynthesis className="org.simBio.bio.matsuoka_et_al_2003.complex.ATPsynthesis" initial_value="0.0010380723643525558" name="ATP synthesis">
		<link initial_value="../ATP" name="ATP" units="mM"/>
		<parameter initial_value="5.0" name="totalAdenosine" units="mM"/>
		<parameter initial_value="0.0030" name="maxProducingRate" units="/ms"/>
	</ATPsynthesis>
	<analyticCaBuffer className="org.simBio.bio.matsuoka_et_al_2003.molecule.buffer.Ca.Analytic" initial_value="0.0" name="calmodulin">
		<link initial_value="../Ca" name="Ca" units="mM"/>
		<parameter initial_value="0.00238" name="Km" units="mM"/>
		<parameter initial_value="0.05" name="total" units="mM"/>
		<variable initial_value="0.04961219376898692" name="free" units="mM"/>
	</analyticCaBuffer>
	<NLtroponin className="org.simBio.bio.matsuoka_et_al_2003.molecule.buffer.Ca.TroponinNL" initial_value="0.0" name="troponin">
		<link initial_value="../ATP" name="ATP" units="mM"/>
		<link initial_value="../Ca" name="Ca" units="mM"/>
		<link initial_value="../crossBridge" name="crossBridge" units="mM"/>
		<parameter initial_value="0.07" name="total" units="mM"/>
		<parameter initial_value="0.1" name="Km_ATP" units="mM"/>
		<variable initial_value="0.025265737964325373" name="TCa"/>
		<variable initial_value="0.002037178580087775" name="TCaCB"/>
		<variable initial_value="4.389642089071047E-4" name="TCB"/>
		<parameter initial_value="0.9722476903705352" name="free" units="mM"/>
		<variable initial_value="2.8437000812690876" name="ATPconsumption" units="mM"/>
		<parameter initial_value="213.27393421567868" name="ATPconsumingRate" units="mM/min"/>
		<link initial_value="/elapsedTime" name="t0" units="ms"/>
	</NLtroponin>
	<NLcrossBridge className="org.simBio.bio.matsuoka_et_al_2003.molecule.enzyme.IsotonicContraction" initial_value="0.0" name="crossBridge">
		<link initial_value="../troponin" name="troponin"/>
		<parameter initial_value="0.9621899999043361" name="halfsarcomerelength" units="um"/>
		<parameter initial_value="1.5595322005687562" name="forceCB"/>
		<parameter initial_value="0.0" name="forceExt"/>
		<variable initial_value="0.9571949999043361" name="InextensibleLength" units="um"/>
		<parameter initial_value="0.0050" name="h"/>
	</NLcrossBridge>
	<reversalPotential className="org.simBio.bio.matsuoka_et_al_2003.function.ReversalPotential" initial_value="-87.57391703334761" name="K reversal potential" units="mV">
		<link initial_value="../K" name="in" units="mM"/>
		<link initial_value="../../K" name="out" units="mM"/>
		<link initial_value="/Gas constant" name="R"/>
		<link initial_value="/absolute temperature" name="T" units="K"/>
		<link initial_value="/Faraday constant" name="F" units="Coulomb/mM"/>
		<parameter initial_value="1.0" name="valence" units="dimension_less"/>
	</reversalPotential>
	<constantField className="org.simBio.bio.matsuoka_et_al_2003.function.ConstantField" initial_value="-468.59941668857056" name="constantFieldNa" units="mM">
		<link initial_value="../Vm" name="Vm" units="mV"/>
		<link initial_value="../Na" name="in" units="mM"/>
		<link initial_value="../../Na" name="out" units="mM"/>
		<link initial_value="/Gas constant" name="R"/>
		<link initial_value="/absolute temperature" name="T" units="K"/>
		<link initial_value="/Faraday constant" name="F" units="Coulomb/mM"/>
		<parameter initial_value="1.0" name="valence" units="dimension_less"/>
	</constantField>
	<constantField initial_value="1.1323038354430077" name="constantFieldK" units="mM">
		<link initial_value="../Vm" name="Vm" units="mV"/>
		<link initial_value="../K" name="in" units="mM"/>
		<link initial_value="../../K" name="out" units="mM"/>
		<link initial_value="/Gas constant" name="R"/>
		<link initial_value="/absolute temperature" name="T" units="K"/>
		<link initial_value="/Faraday constant" name="F" units="Coulomb/mM"/>
		<parameter initial_value="1.0" name="valence" units="dimension_less"/>
	</constantField>
	<constantField initial_value="-11.602214388315293" name="constantFieldCa" units="mM">
		<link initial_value="../Vm" name="Vm" units="mV"/>
		<link initial_value="../Ca" name="in" units="mM"/>
		<link initial_value="../../Ca" name="out" units="mM"/>
		<link initial_value="/Gas constant" name="R"/>
		<link initial_value="/absolute temperature" name="T" units="K"/>
		<link initial_value="/Faraday constant" name="F" units="Coulomb/mM"/>
		<parameter initial_value="2.0" name="valence" units="dimension_less"/>
	</constantField>
	<INa className="org.simBio.bio.matsuoka_et_al_2003.current.cf.INa" initial_value="-13.269151203241268" name="INa" units="pA">
		<link initial_value="../Vm" name="Vm" units="mV"/>
		<link initial_value="../constantFieldNa" name="constantFieldNa" units="mM"/>
		<link initial_value="../constantFieldK" name="constantFieldK" units="mM"/>
		<link initial_value="../constantFieldCa" name="constantFieldCa" units="mM"/>
		<link initial_value="../current" name="current"/>
		<link initial_value="../currentNa" name="currentNa"/>
		<link initial_value="../currentK" name="currentK"/>
		<link initial_value="../currentCa" name="currentCa"/>
		<parameter initial_value="2860.0" name="permeabilityNa" units="pA/mM"/>
		<parameter initial_value="0.1" name="rerativePK" units="pK/pNa"/>
		<variable initial_value="0.3527500149313917" name="pRP" units="dimension_less"/>
		<variable initial_value="1.6957671624037886E-5" name="pAP" units="dimension_less"/>
		<variable initial_value="0.4047651706858344" name="pAI" units="dimension_less"/>
		<variable initial_value="0.5841086537744001" name="gate" units="dimension_less"/>
	</INa>
	<ICaL className="org.simBio.bio.matsuoka_et_al_2003.current.cf.ICaL" initial_value="-0.026692255653662938" name="ICaL" units="pA">
		<link initial_value="../Vm" name="Vm" units="mV"/>
		<link initial_value="../Ca" name="Cai" units="mM"/>
		<link initial_value="../ATP" name="ATP" units="mM"/>
		<link initial_value="../constantFieldNa" name="constantFieldNa" units="mM"/>
		<link initial_value="../constantFieldK" name="constantFieldK" units="mM"/>
		<link initial_value="../constantFieldCa" name="constantFieldCa" units="mM"/>
		<link initial_value="../current" name="current"/>
		<link initial_value="../currentNa" name="currentNa"/>
		<link initial_value="../currentK" name="currentK"/>
		<link initial_value="../currentCa" name="currentCa"/>
		<parameter initial_value="8712.0" name="permeabilityCa" units="pA/mM"/>
		<variable initial_value="0.9966230389655031" name="pRP" units="dimension_less"/>
		<variable initial_value="1.583292453419527E-6" name="pAP" units="dimension_less"/>
		<variable initial_value="9.415261904913073E-4" name="pAI" units="dimension_less"/>
		<variable initial_value="0.1712911727525444" name="pU" units="dimension_less"/>
		<variable initial_value="6.154316728637085E-5" name="pUCa" units="dimension_less"/>
		<variable initial_value="0.422231539588104" name="pC" units="dimension_less"/>
		<variable initial_value="0.9984308991395372" name="gate" units="dimension_less"/>
		<parameter initial_value="-2.0696894388289999E-7" name="CaDiadic" units="dimension_less"/>
	</ICaL>
	<ICaT className="org.simBio.bio.matsuoka_et_al_2003.current.cf.ICaT" initial_value="-0.10294394946348394" name="ICaT" units="pA">
		<link initial_value="../Vm" name="Vm" units="mV"/>
		<link initial_value="../constantFieldNa" name="constantFieldNa" units="mM"/>
		<link initial_value="../constantFieldK" name="constantFieldK" units="mM"/>
		<link initial_value="../constantFieldCa" name="constantFieldCa" units="mM"/>
		<link initial_value="../current" name="current"/>
		<link initial_value="../currentNa" name="currentNa"/>
		<link initial_value="../currentK" name="currentK"/>
		<link initial_value="../currentCa" name="currentCa"/>
		<parameter initial_value="612.0" name="permeabilityCa" units="pA/mM"/>
		<variable initial_value="1.6893573911475437E-5" name="activation" units="dimension_less"/>
		<variable initial_value="0.8582094470710157" name="inactivation" units="dimension_less"/>
	</ICaT>
	<IK1 className="org.simBio.bio.matsuoka_et_al_2003.current.potassium.IK1" initial_value="128.90908979986185" name="IK1" units="pA">
		<KoDependency className="org.simBio.bio.matsuoka_et_al_2003.function.KoDependency" initial_value="151.53599659964863" name="permeabilityK" units="pA/mV">
			<parameter initial_value="1.148" name="amplitude"/>
			<link initial_value="../../membrane capacitance" name="Cm"/>
			<parameter initial_value="5.4" name="constant" units="mM"/>
			<parameter initial_value="0.4" name="power" units="dimension_less"/>
			<link initial_value="../../../K" name="Ko"/>
		</KoDependency>
		<rateConstantK className="org.simBio.bio.matsuoka_et_al_2003.function.RateConstantK" initial_value="0.19228229376455316" name="alfa" units="/ms">
			<parameter initial_value="1.0" name="c1" units="/ms"/>
			<parameter initial_value="8000.0" name="c2" units="dimension_less"/>
			<parameter initial_value="-97.0" name="c3" units="dimension_less"/>
			<parameter initial_value="8.5" name="c4" units="dimension_less"/>
			<parameter initial_value="7.0" name="c5" units="dimension_less"/>
			<parameter initial_value="-97.0" name="c6" units="dimension_less"/>
			<parameter initial_value="300.0" name="c7" units="dimension_less"/>
			<link initial_value="../../Vm" name="Vm"/>
			<link initial_value="../../K reversal potential" name="reversalPotential"/>
		</rateConstantK>
		<link initial_value="../Vm" name="Vm" units="mV"/>
		<link initial_value="../K reversal potential" name="reversalPotential" units="mV"/>
		<link initial_value="../current" name="current"/>
		<link initial_value="../currentNa" name="currentNa"/>
		<link initial_value="../currentK" name="currentK"/>
		<link initial_value="../currentCa" name="currentCa"/>
		<variable initial_value="0.60768175731389" name="gate"/>
	</IK1>
	<IKr className="org.simBio.bio.matsuoka_et_al_2003.current.potassium.IKr" initial_value="0.15120878336334465" name="IKr" units="pA">
		<KoDependency initial_value="1.1404799872042526" name="permeabilityK" units="pA/mV">
			<parameter initial_value="0.00864" name="amplitude"/>
			<link initial_value="../../membrane capacitance" name="Cm"/>
			<parameter initial_value="5.4" name="constant" units="mM"/>
			<parameter initial_value="0.2" name="power" units="dimension_less"/>
			<link initial_value="../../../K" name="Ko"/>
		</KoDependency>
		<link initial_value="../Vm" name="Vm" units="mV"/>
		<link initial_value="../K reversal potential" name="reversalPotential" units="mV"/>
		<link initial_value="../current" name="current"/>
		<link initial_value="../currentNa" name="currentNa"/>
		<link initial_value="../currentK" name="currentK"/>
		<link initial_value="../currentCa" name="currentCa"/>
		<variable initial_value="0.0019101082855932337" name="gate1"/>
		<variable initial_value="0.20824287494384372" name="gate2"/>
		<variable initial_value="0.9678808165909399" name="gate3"/>
	</IKr>
	<IKs className="org.simBio.bio.matsuoka_et_al_2003.current.potassium.IKs" initial_value="-0.1663267209447916" name="IKs" units="pA">
		<link initial_value="../Vm" name="Vm" units="mV"/>
		<link initial_value="../Ca" name="Ca" units="mM"/>
		<link initial_value="../constantFieldNa" name="constantFieldNa" units="mM"/>
		<link initial_value="../constantFieldK" name="constantFieldK" units="mM"/>
		<link initial_value="../constantFieldCa" name="constantFieldCa" units="mM"/>
		<link initial_value="../current" name="current"/>
		<link initial_value="../currentNa" name="currentNa"/>
		<link initial_value="../currentK" name="currentK"/>
		<link initial_value="../currentCa" name="currentCa"/>
		<parameter initial_value="5.04" name="permeabilityK" units="pA/mM"/>
		<parameter initial_value="0.04" name="relativePNa" units="pNa/pK"/>
		<variable initial_value="0.09930746360678153" name="gate1"/>
		<variable initial_value="0.09964452323624301" name="gate2"/>
	</IKs>
	<Ito className="org.simBio.bio.matsuoka_et_al_2003.current.cf.Ito" initial_value="-6.8222716438552E-10" name="Ito" units="pA">
		<link initial_value="../Vm" name="Vm" units="mV"/>
		<link initial_value="../constantFieldNa" name="constantFieldNa" units="mM"/>
		<link initial_value="../constantFieldK" name="constantFieldK" units="mM"/>
		<link initial_value="../constantFieldCa" name="constantFieldCa" units="mM"/>
		<link initial_value="../current" name="current"/>
		<link initial_value="../currentNa" name="currentNa"/>
		<link initial_value="../currentK" name="currentK"/>
		<link initial_value="../currentCa" name="currentCa"/>
		<parameter initial_value="0.033" name="permeabilityK" units="pA/mM"/>
		<parameter initial_value="0.09" name="relativeP" units="pNa/pK"/>
		<variable initial_value="7.956881353159195E-4" name="gate1"/>
		<variable initial_value="0.9999124098999176" name="gate2"/>
	</Ito>
	<INaK className="org.simBio.bio.matsuoka_et_al_2003.current.carrier.INaK" initial_value="75.11444445319064" name="INaK">
		<variable initial_value="1.0283618213369552" name="ATPconsumption" units="mM"/>
		<parameter initial_value="77.12526989576956" name="ATPconsumingRate" units="mM/min"/>
		<link initial_value="/elapsedTime" name="t0" units="ms"/>
		<variable initial_value="0.5894301384365346" name="gate"/>
		<parameter initial_value="21.0" name="amplitude" units="pA/pF"/>
		<parameter initial_value="3.0" name="stoichiometryNa" units="pA/mM"/>
		<parameter initial_value="-2.0" name="stoichiometryK" units="pA/mM"/>
		<link initial_value="../Vm" name="Vm" units="mV"/>
		<link initial_value="../membrane capacitance" name="Cm"/>
		<link initial_value="../ATP" name="ATP" units="mM"/>
		<link initial_value="../volume" name="Vi"/>
		<link initial_value="../Na" name="Nai" units="mM"/>
		<link initial_value="../../Na" name="Nao" units="mM"/>
		<link initial_value="../K" name="Ki" units="mM"/>
		<link initial_value="../../K" name="Ko" units="mM"/>
		<link initial_value="../current" name="current"/>
		<link initial_value="../currentNa" name="currentNa"/>
		<link initial_value="../currentK" name="currentK"/>
		<link initial_value="../currentCa" name="currentCa"/>
		<link initial_value="/Gas constant" name="R"/>
		<link initial_value="/absolute temperature" name="T" units="K"/>
		<link initial_value="/Faraday constant" name="F" units="Coulomb/mM"/>
	</INaK>
	<INaCa className="org.simBio.bio.matsuoka_et_al_2003.current.carrier.INaCa" initial_value="-7.993739375313068" name="INaCa">
		<variable initial_value="0.9889548685094173" name="gate"/>
		<parameter initial_value="6.81" name="amplitude" units="pA/pF"/>
		<parameter initial_value="3.0" name="stoichiometryNa" units="pA/mM"/>
		<parameter initial_value="-2.0" name="stoichiometryCa" units="pA/mM"/>
		<link initial_value="../Vm" name="Vm" units="mV"/>
		<link initial_value="../membrane capacitance" name="Cm"/>
		<link initial_value="../Na" name="Nai" units="mM"/>
		<link initial_value="../../Na" name="Nao" units="mM"/>
		<link initial_value="../Ca" name="Cai" units="mM"/>
		<link initial_value="../../Ca" name="Cao" units="mM"/>
		<link initial_value="../current" name="current"/>
		<link initial_value="../currentNa" name="currentNa"/>
		<link initial_value="../currentK" name="currentK"/>
		<link initial_value="../currentCa" name="currentCa"/>
		<link initial_value="/Gas constant" name="R"/>
		<link initial_value="/absolute temperature" name="T" units="K"/>
		<link initial_value="/Faraday constant" name="F" units="Coulomb/mM"/>
	</INaCa>
	<ILCCa className="org.simBio.bio.matsuoka_et_al_2003.current.cf.ILCCa" initial_value="-1.9171384250444608E-4" name="ILCCa" units="pA">
		<link initial_value="../Ca" name="Cai" units="mV"/>
		<link initial_value="../constantFieldNa" name="constantFieldNa" units="mM"/>
		<link initial_value="../constantFieldK" name="constantFieldK" units="mM"/>
		<link initial_value="../constantFieldCa" name="constantFieldCa" units="mM"/>
		<link initial_value="../current" name="current"/>
		<link initial_value="../currentNa" name="currentNa"/>
		<link initial_value="../currentK" name="currentK"/>
		<link initial_value="../currentCa" name="currentCa"/>
		<parameter initial_value="0.11" name="permeabilityNa" units="pA/mM"/>
		<parameter initial_value="0.11" name="permeabilityK" units="pA/mM"/>
	</ILCCa>
	<IKATP className="org.simBio.bio.matsuoka_et_al_2003.current.potassium.IKATP" initial_value="0.04938522436216118" name="IKATP" units="pA">
		<KoDependency initial_value="82.52798438283511" name="permeabilityK" units="pA/mV">
			<parameter initial_value="0.0236" name="amplitude"/>
			<parameter initial_value="2333.0" name="Cm"/>
			<parameter initial_value="1.0" name="constant" units="mM"/>
			<parameter initial_value="0.24" name="power" units="dimension_less"/>
			<link initial_value="../../../K" name="Ko"/>
		</KoDependency>
		<link initial_value="../Vm" name="Vm" units="mV"/>
		<link initial_value="../ATP" name="ATPi" units="mM"/>
		<link initial_value="../K reversal potential" name="reversalPotential" units="mV"/>
		<link initial_value="../current" name="current"/>
		<link initial_value="../currentNa" name="currentNa"/>
		<link initial_value="../currentK" name="currentK"/>
		<link initial_value="../currentCa" name="currentCa"/>
	</IKATP>
	<IKpl className="org.simBio.bio.matsuoka_et_al_2003.current.cf.IKpl" initial_value="1.7526293415656434E-5" name="IKpl" units="pA">
		<KoDependency initial_value="1.0999999901267382E-4" name="GK" units="pA/mV">
			<parameter initial_value="1.1E-4" name="amplitude"/>
			<parameter initial_value="1.0" name="Cm"/>
			<parameter initial_value="5.4" name="constant" units="mM"/>
			<parameter initial_value="0.16" name="power" units="dimension_less"/>
			<link initial_value="../../../K" name="Ko"/>
		</KoDependency>
		<link initial_value="../Vm" name="Vm" units="mV"/>
		<link initial_value="../constantFieldNa" name="constantFieldNa" units="mM"/>
		<link initial_value="../constantFieldK" name="constantFieldK" units="mM"/>
		<link initial_value="../constantFieldCa" name="constantFieldCa" units="mM"/>
		<link initial_value="../current" name="current"/>
		<link initial_value="../currentNa" name="currentNa"/>
		<link initial_value="../currentK" name="currentK"/>
		<link initial_value="../currentCa" name="currentCa"/>
	</IKpl>
	<backGroundCurrent className="org.simBio.bio.matsuoka_et_al_2003.current.cf.CfChannel" initial_value="-180.23640063444145" name="IbNSC">
		<parameter initial_value="0.385" name="permeabilityNa" units="pA/mM"/>
		<parameter initial_value="0.154" name="permeabilityK" units="pA/mM"/>
		<link initial_value="../constantFieldNa" name="constantFieldNa" units="mM"/>
		<link initial_value="../constantFieldK" name="constantFieldK" units="mM"/>
		<link initial_value="../constantFieldCa" name="constantFieldCa" units="mM"/>
		<link initial_value="../current" name="current"/>
		<link initial_value="../currentNa" name="currentNa"/>
		<link initial_value="../currentK" name="currentK"/>
		<link initial_value="../currentCa" name="currentCa"/>
	</backGroundCurrent>
	<backGroundCurrent initial_value="-0.46408857553261174" name="ICab">
		<parameter initial_value="0.04" name="permeabilityCa"/>
		<link initial_value="../constantFieldNa" name="constantFieldNa" units="mM"/>
		<link initial_value="../constantFieldK" name="constantFieldK" units="mM"/>
		<link initial_value="../constantFieldCa" name="constantFieldCa" units="mM"/>
		<link initial_value="../current" name="current"/>
		<link initial_value="../currentNa" name="currentNa"/>
		<link initial_value="../currentK" name="currentK"/>
		<link initial_value="../currentCa" name="currentCa"/>
	</backGroundCurrent>
	<compartment initial_value="0.0" name="SRrel">
		<volume className="org.simBio.bio.matsuoka_et_al_2003.function.Volume" initial_value="160.0" name="volume" units="um^3">
			<link initial_value="../../volume" name="total" units="um^3"/>
			<parameter initial_value="0.02" name="ratio" units="/cell volume"/>
		</volume>
		<variable initial_value="2.1618295369185505" name="Ca"/>
		<analyticCaBuffer initial_value="0.0" name="calsequestrin">
			<link initial_value="../Ca" name="Ca" units="mM"/>
			<parameter initial_value="0.8" name="Km"/>
			<parameter initial_value="10.0" name="total"/>
			<variable initial_value="2.7010332297256703" name="free"/>
		</analyticCaBuffer>
		<IRyR className="org.simBio.bio.matsuoka_et_al_2003.current.channel.IRyR" initial_value="46.7280338356461" name="IRyR">
			<link initial_value="../../Ca" name="Cai" units="mM"/>
			<link initial_value="../Ca" name="Cao" units="mM"/>
			<link initial_value="../../ICaL/CaDiadic" name="CaDiadic" units="mM"/>
			<link initial_value="../currentCa" name="currentCa"/>
			<parameter initial_value="62000.0" name="permeabilityCa" units="pA/mM"/>
			<parameter initial_value="-150.0" name="diadicFactor"/>
			<variable initial_value="0.19000061728337847" name="close"/>
			<variable initial_value="3.487078119689105E-4" name="open"/>
		</IRyR>
		<current className="org.simBio.bio.matsuoka_et_al_2003.function.Current" initial_value="46.7280338356461" name="currentCa" units="pA">
			<link initial_value="../Ca" name="in" units="mM"/>
			<link initial_value="../../Ca" name="out" units="mM"/>
			<link initial_value="../volume" name="Vi"/>
			<link initial_value="../../volume" name="Vo"/>
			<link initial_value="/Faraday constant" name="F"/>
			<parameter initial_value="2.0" name="valence" units="dimension_less"/>
		</current>
	</compartment>
	<compartment initial_value="0.0" name="SRup">
		<volume initial_value="400.0" name="volume" units="um^3">
			<link initial_value="../../volume" name="total" units="um^3"/>
			<parameter initial_value="0.05" name="ratio" units="/cell volume"/>
		</volume>
		<variable initial_value="2.6238318332591195" name="Ca"/>
		<ICaPump className="org.simBio.bio.matsuoka_et_al_2003.current.carrier.ICaPump" initial_value="-1247.8412325561105" name="ISRCA">
			<link initial_value="../../volume" name="Vi"/>
			<link initial_value="/Faraday constant" name="F"/>
			<parameter initial_value="1.0" name="stoichiometryCa" units="pA/mM"/>
			<link initial_value="../../Ca" name="Cai" units="mM"/>
			<link initial_value="../Ca" name="Cao" units="mM"/>
			<link initial_value="../../ATP" name="ATP" units="mM"/>
			<link initial_value="../currentCa" name="currentCa"/>
			<parameter initial_value="162500.0" name="amplitude"/>
			<variable initial_value="0.4640035179093032" name="gate"/>
			<variable initial_value="6.060009484096944" name="ATPconsumption" units="mM"/>
			<parameter initial_value="454.4909807621548" name="ATPconsumingRate" units="mM/min"/>
			<link initial_value="/elapsedTime" name="t0" units="ms"/>
		</ICaPump>
		<diffusion className="org.simBio.bio.matsuoka_et_al_2003.current.Diffusion" initial_value="1204.4105805440604" name="leak">
			<link initial_value="../../Ca" name="Cai" units="mM"/>
			<link initial_value="../Ca" name="Cao" units="mM"/>
			<link initial_value="../currentCa" name="currentCa"/>
			<parameter initial_value="459.0" name="permeabilityCa" units="pA/mM"/>
		</diffusion>
		<current initial_value="-43.43065201205013" name="currentCa" units="pA">
			<link initial_value="../Ca" name="in" units="mM"/>
			<link initial_value="../../Ca" name="out" units="mM"/>
			<link initial_value="../volume" name="Vi"/>
			<link initial_value="../../volume" name="Vo"/>
			<link initial_value="/Faraday constant" name="F"/>
			<parameter initial_value="2.0" name="valence" units="dimension_less"/>
		</current>
	</compartment>
	<compartment initial_value="0.0" name="separator">
		<diffusion initial_value="178.48657400945143" name="transfer">
			<link initial_value="../../SRrel/Ca" name="Cai" units="mM"/>
			<link initial_value="../../SRup/Ca" name="Cao" units="mM"/>
			<link initial_value="../currentCa" name="currentCa"/>
			<parameter initial_value="386.0" name="permeabilityCa" units="pA/mM"/>
		</diffusion>
		<current initial_value="178.48657400945143" name="currentCa" units="pA">
			<link initial_value="../../SRup/Ca" name="in" units="mM"/>
			<link initial_value="../../SRrel/Ca" name="out" units="mM"/>
			<link initial_value="../../SRup/volume" name="Vi"/>
			<link initial_value="../../SRrel/volume" name="Vo"/>
			<link initial_value="/Faraday constant" name="F"/>
			<parameter initial_value="2.0" name="valence" units="dimension_less"/>
		</current>
	</compartment>
	<charge className="org.simBio.bio.matsuoka_et_al_2003.function.Charge" initial_value="1.964611357956374" name="current" units="pA">
		<link initial_value="../Vm" name="Vm" units="mV"/>
		<link initial_value="../membrane capacitance" name="Cm"/>
	</charge>
	<current initial_value="7.501749087442761" name="currentNa" units="pA">
		<link initial_value="../Na" name="in" units="mM"/>
		<link initial_value="../../Na" name="out" units="mM"/>
		<link initial_value="../volume" name="Vi"/>
		<link initial_value="../../volume" name="Vo"/>
		<link initial_value="/Faraday constant" name="F"/>
		<parameter initial_value="1.0" name="valence" units="dimension_less"/>
	</current>
	<current initial_value="-20.930910679389967" name="currentK" units="pA">
		<link initial_value="../K" name="in" units="mM"/>
		<link initial_value="../../K" name="out" units="mM"/>
		<link initial_value="../volume" name="Vi"/>
		<link initial_value="../../volume" name="Vo"/>
		<link initial_value="/Faraday constant" name="F"/>
		<parameter initial_value="1.0" name="valence" units="dimension_less"/>
	</current>
	<current initial_value="15.393772949903594" name="currentCa" units="pA">
		<link initial_value="../Ca" name="in" units="mM"/>
		<link initial_value="../../Ca" name="out" units="mM"/>
		<link initial_value="../volume" name="Vi"/>
		<link initial_value="../../volume" name="Vo"/>
		<link initial_value="/Faraday constant" name="F"/>
		<parameter initial_value="2.0" name="valence" units="dimension_less"/>
	</current>
</compartment>
<gapJunction className="org.simBio.bio.sarai_noma_2004.structure.GapJunction" initial_value="0.0" name="gap junction 2-3" units="pA">
	<link initial_value="../cell 2/Vm" name="Vm1"/>
	<link initial_value="../cell 2/membrane capacitance" name="Cm1"/>
	<link initial_value="../cell 3/Vm" name="Vm2"/>
	<link initial_value="../cell 3/membrane capacitance" name="Cm2"/>
	<parameter initial_value="0.00020" name="conductance" units="mS"/>
</gapJunction>
<compartment initial_value="0.0" name="cell 3">
	<parameter initial_value="8000.0" name="volume" units="um^3"/>
	<parameter initial_value="132.0" name="membrane capacitance" units="pF"/>
	<variable initial_value="-85.95301843394017" name="Vm" units="mV"/>
	<variable initial_value="4.97219735304781" name="Na" units="mM"/>
	<variable initial_value="143.27206013116054" name="K" units="mM"/>
	<variable initial_value="1.8603870534508044E-5" name="Ca" units="mM"/>
	<variable initial_value="4.6540238314602025" name="ATP" units="mM"/>
	<ATPsynthesis className="org.simBio.bio.matsuoka_et_al_2003.complex.ATPsynthesis" initial_value="0.0010380723643525558" name="ATP synthesis">
		<link initial_value="../ATP" name="ATP" units="mM"/>
		<parameter initial_value="5.0" name="totalAdenosine" units="mM"/>
		<parameter initial_value="0.0030" name="maxProducingRate" units="/ms"/>
	</ATPsynthesis>
	<analyticCaBuffer className="org.simBio.bio.matsuoka_et_al_2003.molecule.buffer.Ca.Analytic" initial_value="0.0" name="calmodulin">
		<link initial_value="../Ca" name="Ca" units="mM"/>
		<parameter initial_value="0.00238" name="Km" units="mM"/>
		<parameter initial_value="0.05" name="total" units="mM"/>
		<variable initial_value="0.04961219376898692" name="free" units="mM"/>
	</analyticCaBuffer>
	<NLtroponin className="org.simBio.bio.matsuoka_et_al_2003.molecule.buffer.Ca.TroponinNL" initial_value="0.0" name="troponin">
		<link initial_value="../ATP" name="ATP" units="mM"/>
		<link initial_value="../Ca" name="Ca" units="mM"/>
		<link initial_value="../crossBridge" name="crossBridge" units="mM"/>
		<parameter initial_value="0.07" name="total" units="mM"/>
		<parameter initial_value="0.1" name="Km_ATP" units="mM"/>
		<variable initial_value="0.025265737964325373" name="TCa"/>
		<variable initial_value="0.002037178580087775" name="TCaCB"/>
		<variable initial_value="4.389642089071047E-4" name="TCB"/>
		<parameter initial_value="0.9722476903705352" name="free" units="mM"/>
		<variable initial_value="2.8437000812690876" name="ATPconsumption" units="mM"/>
		<parameter initial_value="213.27393421567868" name="ATPconsumingRate" units="mM/min"/>
		<link initial_value="/elapsedTime" name="t0" units="ms"/>
	</NLtroponin>
	<NLcrossBridge className="org.simBio.bio.matsuoka_et_al_2003.molecule.enzyme.IsotonicContraction" initial_value="0.0" name="crossBridge">
		<link initial_value="../troponin" name="troponin"/>
		<parameter initial_value="0.9621899999043361" name="halfsarcomerelength" units="um"/>
		<parameter initial_value="1.5595322005687562" name="forceCB"/>
		<parameter initial_value="0.0" name="forceExt"/>
		<variable initial_value="0.9571949999043361" name="InextensibleLength" units="um"/>
		<parameter initial_value="0.0050" name="h"/>
	</NLcrossBridge>
	<reversalPotential className="org.simBio.bio.matsuoka_et_al_2003.function.ReversalPotential" initial_value="-87.57391703334761" name="K reversal potential" units="mV">
		<link initial_value="../K" name="in" units="mM"/>
		<link initial_value="../../K" name="out" units="mM"/>
		<link initial_value="/Gas constant" name="R"/>
		<link initial_value="/absolute temperature" name="T" units="K"/>
		<link initial_value="/Faraday constant" name="F" units="Coulomb/mM"/>
		<parameter initial_value="1.0" name="valence" units="dimension_less"/>
	</reversalPotential>
	<constantField className="org.simBio.bio.matsuoka_et_al_2003.function.ConstantField" initial_value="-468.59941668857056" name="constantFieldNa" units="mM">
		<link initial_value="../Vm" name="Vm" units="mV"/>
		<link initial_value="../Na" name="in" units="mM"/>
		<link initial_value="../../Na" name="out" units="mM"/>
		<link initial_value="/Gas constant" name="R"/>
		<link initial_value="/absolute temperature" name="T" units="K"/>
		<link initial_value="/Faraday constant" name="F" units="Coulomb/mM"/>
		<parameter initial_value="1.0" name="valence" units="dimension_less"/>
	</constantField>
	<constantField initial_value="1.1323038354430077" name="constantFieldK" units="mM">
		<link initial_value="../Vm" name="Vm" units="mV"/>
		<link initial_value="../K" name="in" units="mM"/>
		<link initial_value="../../K" name="out" units="mM"/>
		<link initial_value="/Gas constant" name="R"/>
		<link initial_value="/absolute temperature" name="T" units="K"/>
		<link initial_value="/Faraday constant" name="F" units="Coulomb/mM"/>
		<parameter initial_value="1.0" name="valence" units="dimension_less"/>
	</constantField>
	<constantField initial_value="-11.602214388315293" name="constantFieldCa" units="mM">
		<link initial_value="../Vm" name="Vm" units="mV"/>
		<link initial_value="../Ca" name="in" units="mM"/>
		<link initial_value="../../Ca" name="out" units="mM"/>
		<link initial_value="/Gas constant" name="R"/>
		<link initial_value="/absolute temperature" name="T" units="K"/>
		<link initial_value="/Faraday constant" name="F" units="Coulomb/mM"/>
		<parameter initial_value="2.0" name="valence" units="dimension_less"/>
	</constantField>
	<INa className="org.simBio.bio.matsuoka_et_al_2003.current.cf.INa" initial_value="-13.269151203241268" name="INa" units="pA">
		<link initial_value="../Vm" name="Vm" units="mV"/>
		<link initial_value="../constantFieldNa" name="constantFieldNa" units="mM"/>
		<link initial_value="../constantFieldK" name="constantFieldK" units="mM"/>
		<link initial_value="../constantFieldCa" name="constantFieldCa" units="mM"/>
		<link initial_value="../current" name="current"/>
		<link initial_value="../currentNa" name="currentNa"/>
		<link initial_value="../currentK" name="currentK"/>
		<link initial_value="../currentCa" name="currentCa"/>
		<parameter initial_value="2860.0" name="permeabilityNa" units="pA/mM"/>
		<parameter initial_value="0.1" name="rerativePK" units="pK/pNa"/>
		<variable initial_value="0.3527500149313917" name="pRP" units="dimension_less"/>
		<variable initial_value="1.6957671624037886E-5" name="pAP" units="dimension_less"/>
		<variable initial_value="0.4047651706858344" name="pAI" units="dimension_less"/>
		<variable initial_value="0.5841086537744001" name="gate" units="dimension_less"/>
	</INa>
	<ICaL className="org.simBio.bio.matsuoka_et_al_2003.current.cf.ICaL" initial_value="-0.026692255653662938" name="ICaL" units="pA">
		<link initial_value="../Vm" name="Vm" units="mV"/>
		<link initial_value="../Ca" name="Cai" units="mM"/>
		<link initial_value="../ATP" name="ATP" units="mM"/>
		<link initial_value="../constantFieldNa" name="constantFieldNa" units="mM"/>
		<link initial_value="../constantFieldK" name="constantFieldK" units="mM"/>
		<link initial_value="../constantFieldCa" name="constantFieldCa" units="mM"/>
		<link initial_value="../current" name="current"/>
		<link initial_value="../currentNa" name="currentNa"/>
		<link initial_value="../currentK" name="currentK"/>
		<link initial_value="../currentCa" name="currentCa"/>
		<parameter initial_value="8712.0" name="permeabilityCa" units="pA/mM"/>
		<variable initial_value="0.9966230389655031" name="pRP" units="dimension_less"/>
		<variable initial_value="1.583292453419527E-6" name="pAP" units="dimension_less"/>
		<variable initial_value="9.415261904913073E-4" name="pAI" units="dimension_less"/>
		<variable initial_value="0.1712911727525444" name="pU" units="dimension_less"/>
		<variable initial_value="6.154316728637085E-5" name="pUCa" units="dimension_less"/>
		<variable initial_value="0.422231539588104" name="pC" units="dimension_less"/>
		<variable initial_value="0.9984308991395372" name="gate" units="dimension_less"/>
		<parameter initial_value="-2.0696894388289999E-7" name="CaDiadic" units="dimension_less"/>
	</ICaL>
	<ICaT className="org.simBio.bio.matsuoka_et_al_2003.current.cf.ICaT" initial_value="-0.10294394946348394" name="ICaT" units="pA">
		<link initial_value="../Vm" name="Vm" units="mV"/>
		<link initial_value="../constantFieldNa" name="constantFieldNa" units="mM"/>
		<link initial_value="../constantFieldK" name="constantFieldK" units="mM"/>
		<link initial_value="../constantFieldCa" name="constantFieldCa" units="mM"/>
		<link initial_value="../current" name="current"/>
		<link initial_value="../currentNa" name="currentNa"/>
		<link initial_value="../currentK" name="currentK"/>
		<link initial_value="../currentCa" name="currentCa"/>
		<parameter initial_value="612.0" name="permeabilityCa" units="pA/mM"/>
		<variable initial_value="1.6893573911475437E-5" name="activation" units="dimension_less"/>
		<variable initial_value="0.8582094470710157" name="inactivation" units="dimension_less"/>
	</ICaT>
	<IK1 className="org.simBio.bio.matsuoka_et_al_2003.current.potassium.IK1" initial_value="128.90908979986185" name="IK1" units="pA">
		<KoDependency className="org.simBio.bio.matsuoka_et_al_2003.function.KoDependency" initial_value="151.53599659964863" name="permeabilityK" units="pA/mV">
			<parameter initial_value="1.148" name="amplitude"/>
			<link initial_value="../../membrane capacitance" name="Cm"/>
			<parameter initial_value="5.4" name="constant" units="mM"/>
			<parameter initial_value="0.4" name="power" units="dimension_less"/>
			<link initial_value="../../../K" name="Ko"/>
		</KoDependency>
		<rateConstantK className="org.simBio.bio.matsuoka_et_al_2003.function.RateConstantK" initial_value="0.19228229376455316" name="alfa" units="/ms">
			<parameter initial_value="1.0" name="c1" units="/ms"/>
			<parameter initial_value="8000.0" name="c2" units="dimension_less"/>
			<parameter initial_value="-97.0" name="c3" units="dimension_less"/>
			<parameter initial_value="8.5" name="c4" units="dimension_less"/>
			<parameter initial_value="7.0" name="c5" units="dimension_less"/>
			<parameter initial_value="-97.0" name="c6" units="dimension_less"/>
			<parameter initial_value="300.0" name="c7" units="dimension_less"/>
			<link initial_value="../../Vm" name="Vm"/>
			<link initial_value="../../K reversal potential" name="reversalPotential"/>
		</rateConstantK>
		<link initial_value="../Vm" name="Vm" units="mV"/>
		<link initial_value="../K reversal potential" name="reversalPotential" units="mV"/>
		<link initial_value="../current" name="current"/>
		<link initial_value="../currentNa" name="currentNa"/>
		<link initial_value="../currentK" name="currentK"/>
		<link initial_value="../currentCa" name="currentCa"/>
		<variable initial_value="0.60768175731389" name="gate"/>
	</IK1>
	<IKr className="org.simBio.bio.matsuoka_et_al_2003.current.potassium.IKr" initial_value="0.15120878336334465" name="IKr" units="pA">
		<KoDependency initial_value="1.1404799872042526" name="permeabilityK" units="pA/mV">
			<parameter initial_value="0.00864" name="amplitude"/>
			<link initial_value="../../membrane capacitance" name="Cm"/>
			<parameter initial_value="5.4" name="constant" units="mM"/>
			<parameter initial_value="0.2" name="power" units="dimension_less"/>
			<link initial_value="../../../K" name="Ko"/>
		</KoDependency>
		<link initial_value="../Vm" name="Vm" units="mV"/>
		<link initial_value="../K reversal potential" name="reversalPotential" units="mV"/>
		<link initial_value="../current" name="current"/>
		<link initial_value="../currentNa" name="currentNa"/>
		<link initial_value="../currentK" name="currentK"/>
		<link initial_value="../currentCa" name="currentCa"/>
		<variable initial_value="0.0019101082855932337" name="gate1"/>
		<variable initial_value="0.20824287494384372" name="gate2"/>
		<variable initial_value="0.9678808165909399" name="gate3"/>
	</IKr>
	<IKs className="org.simBio.bio.matsuoka_et_al_2003.current.potassium.IKs" initial_value="-0.1663267209447916" name="IKs" units="pA">
		<link initial_value="../Vm" name="Vm" units="mV"/>
		<link initial_value="../Ca" name="Ca" units="mM"/>
		<link initial_value="../constantFieldNa" name="constantFieldNa" units="mM"/>
		<link initial_value="../constantFieldK" name="constantFieldK" units="mM"/>
		<link initial_value="../constantFieldCa" name="constantFieldCa" units="mM"/>
		<link initial_value="../current" name="current"/>
		<link initial_value="../currentNa" name="currentNa"/>
		<link initial_value="../currentK" name="currentK"/>
		<link initial_value="../currentCa" name="currentCa"/>
		<parameter initial_value="5.04" name="permeabilityK" units="pA/mM"/>
		<parameter initial_value="0.04" name="relativePNa" units="pNa/pK"/>
		<variable initial_value="0.09930746360678153" name="gate1"/>
		<variable initial_value="0.09964452323624301" name="gate2"/>
	</IKs>
	<Ito className="org.simBio.bio.matsuoka_et_al_2003.current.cf.Ito" initial_value="-6.8222716438552E-10" name="Ito" units="pA">
		<link initial_value="../Vm" name="Vm" units="mV"/>
		<link initial_value="../constantFieldNa" name="constantFieldNa" units="mM"/>
		<link initial_value="../constantFieldK" name="constantFieldK" units="mM"/>
		<link initial_value="../constantFieldCa" name="constantFieldCa" units="mM"/>
		<link initial_value="../current" name="current"/>
		<link initial_value="../currentNa" name="currentNa"/>
		<link initial_value="../currentK" name="currentK"/>
		<link initial_value="../currentCa" name="currentCa"/>
		<parameter initial_value="0.033" name="permeabilityK" units="pA/mM"/>
		<parameter initial_value="0.09" name="relativeP" units="pNa/pK"/>
		<variable initial_value="7.956881353159195E-4" name="gate1"/>
		<variable initial_value="0.9999124098999176" name="gate2"/>
	</Ito>
	<INaK className="org.simBio.bio.matsuoka_et_al_2003.current.carrier.INaK" initial_value="75.11444445319064" name="INaK">
		<variable initial_value="1.0283618213369552" name="ATPconsumption" units="mM"/>
		<parameter initial_value="77.12526989576956" name="ATPconsumingRate" units="mM/min"/>
		<link initial_value="/elapsedTime" name="t0" units="ms"/>
		<variable initial_value="0.5894301384365346" name="gate"/>
		<parameter initial_value="21.0" name="amplitude" units="pA/pF"/>
		<parameter initial_value="3.0" name="stoichiometryNa" units="pA/mM"/>
		<parameter initial_value="-2.0" name="stoichiometryK" units="pA/mM"/>
		<link initial_value="../Vm" name="Vm" units="mV"/>
		<link initial_value="../membrane capacitance" name="Cm"/>
		<link initial_value="../ATP" name="ATP" units="mM"/>
		<link initial_value="../volume" name="Vi"/>
		<link initial_value="../Na" name="Nai" units="mM"/>
		<link initial_value="../../Na" name="Nao" units="mM"/>
		<link initial_value="../K" name="Ki" units="mM"/>
		<link initial_value="../../K" name="Ko" units="mM"/>
		<link initial_value="../current" name="current"/>
		<link initial_value="../currentNa" name="currentNa"/>
		<link initial_value="../currentK" name="currentK"/>
		<link initial_value="../currentCa" name="currentCa"/>
		<link initial_value="/Gas constant" name="R"/>
		<link initial_value="/absolute temperature" name="T" units="K"/>
		<link initial_value="/Faraday constant" name="F" units="Coulomb/mM"/>
	</INaK>
	<INaCa className="org.simBio.bio.matsuoka_et_al_2003.current.carrier.INaCa" initial_value="-7.993739375313068" name="INaCa">
		<variable initial_value="0.9889548685094173" name="gate"/>
		<parameter initial_value="6.81" name="amplitude" units="pA/pF"/>
		<parameter initial_value="3.0" name="stoichiometryNa" units="pA/mM"/>
		<parameter initial_value="-2.0" name="stoichiometryCa" units="pA/mM"/>
		<link initial_value="../Vm" name="Vm" units="mV"/>
		<link initial_value="../membrane capacitance" name="Cm"/>
		<link initial_value="../Na" name="Nai" units="mM"/>
		<link initial_value="../../Na" name="Nao" units="mM"/>
		<link initial_value="../Ca" name="Cai" units="mM"/>
		<link initial_value="../../Ca" name="Cao" units="mM"/>
		<link initial_value="../current" name="current"/>
		<link initial_value="../currentNa" name="currentNa"/>
		<link initial_value="../currentK" name="currentK"/>
		<link initial_value="../currentCa" name="currentCa"/>
		<link initial_value="/Gas constant" name="R"/>
		<link initial_value="/absolute temperature" name="T" units="K"/>
		<link initial_value="/Faraday constant" name="F" units="Coulomb/mM"/>
	</INaCa>
	<ILCCa className="org.simBio.bio.matsuoka_et_al_2003.current.cf.ILCCa" initial_value="-1.9171384250444608E-4" name="ILCCa" units="pA">
		<link initial_value="../Ca" name="Cai" units="mV"/>
		<link initial_value="../constantFieldNa" name="constantFieldNa" units="mM"/>
		<link initial_value="../constantFieldK" name="constantFieldK" units="mM"/>
		<link initial_value="../constantFieldCa" name="constantFieldCa" units="mM"/>
		<link initial_value="../current" name="current"/>
		<link initial_value="../currentNa" name="currentNa"/>
		<link initial_value="../currentK" name="currentK"/>
		<link initial_value="../currentCa" name="currentCa"/>
		<parameter initial_value="0.11" name="permeabilityNa" units="pA/mM"/>
		<parameter initial_value="0.11" name="permeabilityK" units="pA/mM"/>
	</ILCCa>
	<IKATP className="org.simBio.bio.matsuoka_et_al_2003.current.potassium.IKATP" initial_value="0.04938522436216118" name="IKATP" units="pA">
		<KoDependency initial_value="82.52798438283511" name="permeabilityK" units="pA/mV">
			<parameter initial_value="0.0236" name="amplitude"/>
			<parameter initial_value="2333.0" name="Cm"/>
			<parameter initial_value="1.0" name="constant" units="mM"/>
			<parameter initial_value="0.24" name="power" units="dimension_less"/>
			<link initial_value="../../../K" name="Ko"/>
		</KoDependency>
		<link initial_value="../Vm" name="Vm" units="mV"/>
		<link initial_value="../ATP" name="ATPi" units="mM"/>
		<link initial_value="../K reversal potential" name="reversalPotential" units="mV"/>
		<link initial_value="../current" name="current"/>
		<link initial_value="../currentNa" name="currentNa"/>
		<link initial_value="../currentK" name="currentK"/>
		<link initial_value="../currentCa" name="currentCa"/>
	</IKATP>
	<IKpl className="org.simBio.bio.matsuoka_et_al_2003.current.cf.IKpl" initial_value="1.7526293415656434E-5" name="IKpl" units="pA">
		<KoDependency initial_value="1.0999999901267382E-4" name="GK" units="pA/mV">
			<parameter initial_value="1.1E-4" name="amplitude"/>
			<parameter initial_value="1.0" name="Cm"/>
			<parameter initial_value="5.4" name="constant" units="mM"/>
			<parameter initial_value="0.16" name="power" units="dimension_less"/>
			<link initial_value="../../../K" name="Ko"/>
		</KoDependency>
		<link initial_value="../Vm" name="Vm" units="mV"/>
		<link initial_value="../constantFieldNa" name="constantFieldNa" units="mM"/>
		<link initial_value="../constantFieldK" name="constantFieldK" units="mM"/>
		<link initial_value="../constantFieldCa" name="constantFieldCa" units="mM"/>
		<link initial_value="../current" name="current"/>
		<link initial_value="../currentNa" name="currentNa"/>
		<link initial_value="../currentK" name="currentK"/>
		<link initial_value="../currentCa" name="currentCa"/>
	</IKpl>
	<backGroundCurrent className="org.simBio.bio.matsuoka_et_al_2003.current.cf.CfChannel" initial_value="-180.23640063444145" name="IbNSC">
		<parameter initial_value="0.385" name="permeabilityNa" units="pA/mM"/>
		<parameter initial_value="0.154" name="permeabilityK" units="pA/mM"/>
		<link initial_value="../constantFieldNa" name="constantFieldNa" units="mM"/>
		<link initial_value="../constantFieldK" name="constantFieldK" units="mM"/>
		<link initial_value="../constantFieldCa" name="constantFieldCa" units="mM"/>
		<link initial_value="../current" name="current"/>
		<link initial_value="../currentNa" name="currentNa"/>
		<link initial_value="../currentK" name="currentK"/>
		<link initial_value="../currentCa" name="currentCa"/>
	</backGroundCurrent>
	<backGroundCurrent initial_value="-0.46408857553261174" name="ICab">
		<parameter initial_value="0.04" name="permeabilityCa"/>
		<link initial_value="../constantFieldNa" name="constantFieldNa" units="mM"/>
		<link initial_value="../constantFieldK" name="constantFieldK" units="mM"/>
		<link initial_value="../constantFieldCa" name="constantFieldCa" units="mM"/>
		<link initial_value="../current" name="current"/>
		<link initial_value="../currentNa" name="currentNa"/>
		<link initial_value="../currentK" name="currentK"/>
		<link initial_value="../currentCa" name="currentCa"/>
	</backGroundCurrent>
	<compartment initial_value="0.0" name="SRrel">
		<volume className="org.simBio.bio.matsuoka_et_al_2003.function.Volume" initial_value="160.0" name="volume" units="um^3">
			<link initial_value="../../volume" name="total" units="um^3"/>
			<parameter initial_value="0.02" name="ratio" units="/cell volume"/>
		</volume>
		<variable initial_value="2.1618295369185505" name="Ca"/>
		<analyticCaBuffer initial_value="0.0" name="calsequestrin">
			<link initial_value="../Ca" name="Ca" units="mM"/>
			<parameter initial_value="0.8" name="Km"/>
			<parameter initial_value="10.0" name="total"/>
			<variable initial_value="2.7010332297256703" name="free"/>
		</analyticCaBuffer>
		<IRyR className="org.simBio.bio.matsuoka_et_al_2003.current.channel.IRyR" initial_value="46.7280338356461" name="IRyR">
			<link initial_value="../../Ca" name="Cai" units="mM"/>
			<link initial_value="../Ca" name="Cao" units="mM"/>
			<link initial_value="../../ICaL/CaDiadic" name="CaDiadic" units="mM"/>
			<link initial_value="../currentCa" name="currentCa"/>
			<parameter initial_value="62000.0" name="permeabilityCa" units="pA/mM"/>
			<parameter initial_value="-150.0" name="diadicFactor"/>
			<variable initial_value="0.19000061728337847" name="close"/>
			<variable initial_value="3.487078119689105E-4" name="open"/>
		</IRyR>
		<current className="org.simBio.bio.matsuoka_et_al_2003.function.Current" initial_value="46.7280338356461" name="currentCa" units="pA">
			<link initial_value="../Ca" name="in" units="mM"/>
			<link initial_value="../../Ca" name="out" units="mM"/>
			<link initial_value="../volume" name="Vi"/>
			<link initial_value="../../volume" name="Vo"/>
			<link initial_value="/Faraday constant" name="F"/>
			<parameter initial_value="2.0" name="valence" units="dimension_less"/>
		</current>
	</compartment>
	<compartment initial_value="0.0" name="SRup">
		<volume initial_value="400.0" name="volume" units="um^3">
			<link initial_value="../../volume" name="total" units="um^3"/>
			<parameter initial_value="0.05" name="ratio" units="/cell volume"/>
		</volume>
		<variable initial_value="2.6238318332591195" name="Ca"/>
		<ICaPump className="org.simBio.bio.matsuoka_et_al_2003.current.carrier.ICaPump" initial_value="-1247.8412325561105" name="ISRCA">
			<link initial_value="../../volume" name="Vi"/>
			<link initial_value="/Faraday constant" name="F"/>
			<parameter initial_value="1.0" name="stoichiometryCa" units="pA/mM"/>
			<link initial_value="../../Ca" name="Cai" units="mM"/>
			<link initial_value="../Ca" name="Cao" units="mM"/>
			<link initial_value="../../ATP" name="ATP" units="mM"/>
			<link initial_value="../currentCa" name="currentCa"/>
			<parameter initial_value="162500.0" name="amplitude"/>
			<variable initial_value="0.4640035179093032" name="gate"/>
			<variable initial_value="6.060009484096944" name="ATPconsumption" units="mM"/>
			<parameter initial_value="454.4909807621548" name="ATPconsumingRate" units="mM/min"/>
			<link initial_value="/elapsedTime" name="t0" units="ms"/>
		</ICaPump>
		<diffusion className="org.simBio.bio.matsuoka_et_al_2003.current.Diffusion" initial_value="1204.4105805440604" name="leak">
			<link initial_value="../../Ca" name="Cai" units="mM"/>
			<link initial_value="../Ca" name="Cao" units="mM"/>
			<link initial_value="../currentCa" name="currentCa"/>
			<parameter initial_value="459.0" name="permeabilityCa" units="pA/mM"/>
		</diffusion>
		<current initial_value="-43.43065201205013" name="currentCa" units="pA">
			<link initial_value="../Ca" name="in" units="mM"/>
			<link initial_value="../../Ca" name="out" units="mM"/>
			<link initial_value="../volume" name="Vi"/>
			<link initial_value="../../volume" name="Vo"/>
			<link initial_value="/Faraday constant" name="F"/>
			<parameter initial_value="2.0" name="valence" units="dimension_less"/>
		</current>
	</compartment>
	<compartment initial_value="0.0" name="separator">
		<diffusion initial_value="178.48657400945143" name="transfer">
			<link initial_value="../../SRrel/Ca" name="Cai" units="mM"/>
			<link initial_value="../../SRup/Ca" name="Cao" units="mM"/>
			<link initial_value="../currentCa" name="currentCa"/>
			<parameter initial_value="386.0" name="permeabilityCa" units="pA/mM"/>
		</diffusion>
		<current initial_value="178.48657400945143" name="currentCa" units="pA">
			<link initial_value="../../SRup/Ca" name="in" units="mM"/>
			<link initial_value="../../SRrel/Ca" name="out" units="mM"/>
			<link initial_value="../../SRup/volume" name="Vi"/>
			<link initial_value="../../SRrel/volume" name="Vo"/>
			<link initial_value="/Faraday constant" name="F"/>
			<parameter initial_value="2.0" name="valence" units="dimension_less"/>
		</current>
	</compartment>
	<charge className="org.simBio.bio.matsuoka_et_al_2003.function.Charge" initial_value="1.964611357956374" name="current" units="pA">
		<link initial_value="../Vm" name="Vm" units="mV"/>
		<link initial_value="../membrane capacitance" name="Cm"/>
	</charge>
	<current initial_value="7.501749087442761" name="currentNa" units="pA">
		<link initial_value="../Na" name="in" units="mM"/>
		<link initial_value="../../Na" name="out" units="mM"/>
		<link initial_value="../volume" name="Vi"/>
		<link initial_value="../../volume" name="Vo"/>
		<link initial_value="/Faraday constant" name="F"/>
		<parameter initial_value="1.0" name="valence" units="dimension_less"/>
	</current>
	<current initial_value="-20.930910679389967" name="currentK" units="pA">
		<link initial_value="../K" name="in" units="mM"/>
		<link initial_value="../../K" name="out" units="mM"/>
		<link initial_value="../volume" name="Vi"/>
		<link initial_value="../../volume" name="Vo"/>
		<link initial_value="/Faraday constant" name="F"/>
		<parameter initial_value="1.0" name="valence" units="dimension_less"/>
	</current>
	<current initial_value="15.393772949903594" name="currentCa" units="pA">
		<link initial_value="../Ca" name="in" units="mM"/>
		<link initial_value="../../Ca" name="out" units="mM"/>
		<link initial_value="../volume" name="Vi"/>
		<link initial_value="../../volume" name="Vo"/>
		<link initial_value="/Faraday constant" name="F"/>
		<parameter initial_value="2.0" name="valence" units="dimension_less"/>
	</current>
</compartment>
<gapJunction className="org.simBio.bio.sarai_noma_2004.structure.GapJunction" initial_value="0.0" name="gap junction 3-4" units="pA">
	<link initial_value="../cell 3/Vm" name="Vm1"/>
	<link initial_value="../cell 3/membrane capacitance" name="Cm1"/>
	<link initial_value="../cell 4/Vm" name="Vm2"/>
	<link initial_value="../cell 4/membrane capacitance" name="Cm2"/>
	<parameter initial_value="0.00020" name="conductance" units="mS"/>
</gapJunction>
<compartment initial_value="0.0" name="cell 4">
	<parameter initial_value="8000.0" name="volume" units="um^3"/>
	<parameter initial_value="132.0" name="membrane capacitance" units="pF"/>
	<variable initial_value="-85.95301843394017" name="Vm" units="mV"/>
	<variable initial_value="4.97219735304781" name="Na" units="mM"/>
	<variable initial_value="143.27206013116054" name="K" units="mM"/>
	<variable initial_value="1.8603870534508044E-5" name="Ca" units="mM"/>
	<variable initial_value="4.6540238314602025" name="ATP" units="mM"/>
	<ATPsynthesis className="org.simBio.bio.matsuoka_et_al_2003.complex.ATPsynthesis" initial_value="0.0010380723643525558" name="ATP synthesis">
		<link initial_value="../ATP" name="ATP" units="mM"/>
		<parameter initial_value="5.0" name="totalAdenosine" units="mM"/>
		<parameter initial_value="0.0030" name="maxProducingRate" units="/ms"/>
	</ATPsynthesis>
	<analyticCaBuffer className="org.simBio.bio.matsuoka_et_al_2003.molecule.buffer.Ca.Analytic" initial_value="0.0" name="calmodulin">
		<link initial_value="../Ca" name="Ca" units="mM"/>
		<parameter initial_value="0.00238" name="Km" units="mM"/>
		<parameter initial_value="0.05" name="total" units="mM"/>
		<variable initial_value="0.04961219376898692" name="free" units="mM"/>
	</analyticCaBuffer>
	<NLtroponin className="org.simBio.bio.matsuoka_et_al_2003.molecule.buffer.Ca.TroponinNL" initial_value="0.0" name="troponin">
		<link initial_value="../ATP" name="ATP" units="mM"/>
		<link initial_value="../Ca" name="Ca" units="mM"/>
		<link initial_value="../crossBridge" name="crossBridge" units="mM"/>
		<parameter initial_value="0.07" name="total" units="mM"/>
		<parameter initial_value="0.1" name="Km_ATP" units="mM"/>
		<variable initial_value="0.025265737964325373" name="TCa"/>
		<variable initial_value="0.002037178580087775" name="TCaCB"/>
		<variable initial_value="4.389642089071047E-4" name="TCB"/>
		<parameter initial_value="0.9722476903705352" name="free" units="mM"/>
		<variable initial_value="2.8437000812690876" name="ATPconsumption" units="mM"/>
		<parameter initial_value="213.27393421567868" name="ATPconsumingRate" units="mM/min"/>
		<link initial_value="/elapsedTime" name="t0" units="ms"/>
	</NLtroponin>
	<NLcrossBridge className="org.simBio.bio.matsuoka_et_al_2003.molecule.enzyme.IsotonicContraction" initial_value="0.0" name="crossBridge">
		<link initial_value="../troponin" name="troponin"/>
		<parameter initial_value="0.9621899999043361" name="halfsarcomerelength" units="um"/>
		<parameter initial_value="1.5595322005687562" name="forceCB"/>
		<parameter initial_value="0.0" name="forceExt"/>
		<variable initial_value="0.9571949999043361" name="InextensibleLength" units="um"/>
		<parameter initial_value="0.0050" name="h"/>
	</NLcrossBridge>
	<reversalPotential className="org.simBio.bio.matsuoka_et_al_2003.function.ReversalPotential" initial_value="-87.57391703334761" name="K reversal potential" units="mV">
		<link initial_value="../K" name="in" units="mM"/>
		<link initial_value="../../K" name="out" units="mM"/>
		<link initial_value="/Gas constant" name="R"/>
		<link initial_value="/absolute temperature" name="T" units="K"/>
		<link initial_value="/Faraday constant" name="F" units="Coulomb/mM"/>
		<parameter initial_value="1.0" name="valence" units="dimension_less"/>
	</reversalPotential>
	<constantField className="org.simBio.bio.matsuoka_et_al_2003.function.ConstantField" initial_value="-468.59941668857056" name="constantFieldNa" units="mM">
		<link initial_value="../Vm" name="Vm" units="mV"/>
		<link initial_value="../Na" name="in" units="mM"/>
		<link initial_value="../../Na" name="out" units="mM"/>
		<link initial_value="/Gas constant" name="R"/>
		<link initial_value="/absolute temperature" name="T" units="K"/>
		<link initial_value="/Faraday constant" name="F" units="Coulomb/mM"/>
		<parameter initial_value="1.0" name="valence" units="dimension_less"/>
	</constantField>
	<constantField initial_value="1.1323038354430077" name="constantFieldK" units="mM">
		<link initial_value="../Vm" name="Vm" units="mV"/>
		<link initial_value="../K" name="in" units="mM"/>
		<link initial_value="../../K" name="out" units="mM"/>
		<link initial_value="/Gas constant" name="R"/>
		<link initial_value="/absolute temperature" name="T" units="K"/>
		<link initial_value="/Faraday constant" name="F" units="Coulomb/mM"/>
		<parameter initial_value="1.0" name="valence" units="dimension_less"/>
	</constantField>
	<constantField initial_value="-11.602214388315293" name="constantFieldCa" units="mM">
		<link initial_value="../Vm" name="Vm" units="mV"/>
		<link initial_value="../Ca" name="in" units="mM"/>
		<link initial_value="../../Ca" name="out" units="mM"/>
		<link initial_value="/Gas constant" name="R"/>
		<link initial_value="/absolute temperature" name="T" units="K"/>
		<link initial_value="/Faraday constant" name="F" units="Coulomb/mM"/>
		<parameter initial_value="2.0" name="valence" units="dimension_less"/>
	</constantField>
	<INa className="org.simBio.bio.matsuoka_et_al_2003.current.cf.INa" initial_value="-13.269151203241268" name="INa" units="pA">
		<link initial_value="../Vm" name="Vm" units="mV"/>
		<link initial_value="../constantFieldNa" name="constantFieldNa" units="mM"/>
		<link initial_value="../constantFieldK" name="constantFieldK" units="mM"/>
		<link initial_value="../constantFieldCa" name="constantFieldCa" units="mM"/>
		<link initial_value="../current" name="current"/>
		<link initial_value="../currentNa" name="currentNa"/>
		<link initial_value="../currentK" name="currentK"/>
		<link initial_value="../currentCa" name="currentCa"/>
		<parameter initial_value="2860.0" name="permeabilityNa" units="pA/mM"/>
		<parameter initial_value="0.1" name="rerativePK" units="pK/pNa"/>
		<variable initial_value="0.3527500149313917" name="pRP" units="dimension_less"/>
		<variable initial_value="1.6957671624037886E-5" name="pAP" units="dimension_less"/>
		<variable initial_value="0.4047651706858344" name="pAI" units="dimension_less"/>
		<variable initial_value="0.5841086537744001" name="gate" units="dimension_less"/>
	</INa>
	<ICaL className="org.simBio.bio.matsuoka_et_al_2003.current.cf.ICaL" initial_value="-0.026692255653662938" name="ICaL" units="pA">
		<link initial_value="../Vm" name="Vm" units="mV"/>
		<link initial_value="../Ca" name="Cai" units="mM"/>
		<link initial_value="../ATP" name="ATP" units="mM"/>
		<link initial_value="../constantFieldNa" name="constantFieldNa" units="mM"/>
		<link initial_value="../constantFieldK" name="constantFieldK" units="mM"/>
		<link initial_value="../constantFieldCa" name="constantFieldCa" units="mM"/>
		<link initial_value="../current" name="current"/>
		<link initial_value="../currentNa" name="currentNa"/>
		<link initial_value="../currentK" name="currentK"/>
		<link initial_value="../currentCa" name="currentCa"/>
		<parameter initial_value="8712.0" name="permeabilityCa" units="pA/mM"/>
		<variable initial_value="0.9966230389655031" name="pRP" units="dimension_less"/>
		<variable initial_value="1.583292453419527E-6" name="pAP" units="dimension_less"/>
		<variable initial_value="9.415261904913073E-4" name="pAI" units="dimension_less"/>
		<variable initial_value="0.1712911727525444" name="pU" units="dimension_less"/>
		<variable initial_value="6.154316728637085E-5" name="pUCa" units="dimension_less"/>
		<variable initial_value="0.422231539588104" name="pC" units="dimension_less"/>
		<variable initial_value="0.9984308991395372" name="gate" units="dimension_less"/>
		<parameter initial_value="-2.0696894388289999E-7" name="CaDiadic" units="dimension_less"/>
	</ICaL>
	<ICaT className="org.simBio.bio.matsuoka_et_al_2003.current.cf.ICaT" initial_value="-0.10294394946348394" name="ICaT" units="pA">
		<link initial_value="../Vm" name="Vm" units="mV"/>
		<link initial_value="../constantFieldNa" name="constantFieldNa" units="mM"/>
		<link initial_value="../constantFieldK" name="constantFieldK" units="mM"/>
		<link initial_value="../constantFieldCa" name="constantFieldCa" units="mM"/>
		<link initial_value="../current" name="current"/>
		<link initial_value="../currentNa" name="currentNa"/>
		<link initial_value="../currentK" name="currentK"/>
		<link initial_value="../currentCa" name="currentCa"/>
		<parameter initial_value="612.0" name="permeabilityCa" units="pA/mM"/>
		<variable initial_value="1.6893573911475437E-5" name="activation" units="dimension_less"/>
		<variable initial_value="0.8582094470710157" name="inactivation" units="dimension_less"/>
	</ICaT>
	<IK1 className="org.simBio.bio.matsuoka_et_al_2003.current.potassium.IK1" initial_value="128.90908979986185" name="IK1" units="pA">
		<KoDependency className="org.simBio.bio.matsuoka_et_al_2003.function.KoDependency" initial_value="151.53599659964863" name="permeabilityK" units="pA/mV">
			<parameter initial_value="1.148" name="amplitude"/>
			<link initial_value="../../membrane capacitance" name="Cm"/>
			<parameter initial_value="5.4" name="constant" units="mM"/>
			<parameter initial_value="0.4" name="power" units="dimension_less"/>
			<link initial_value="../../../K" name="Ko"/>
		</KoDependency>
		<rateConstantK className="org.simBio.bio.matsuoka_et_al_2003.function.RateConstantK" initial_value="0.19228229376455316" name="alfa" units="/ms">
			<parameter initial_value="1.0" name="c1" units="/ms"/>
			<parameter initial_value="8000.0" name="c2" units="dimension_less"/>
			<parameter initial_value="-97.0" name="c3" units="dimension_less"/>
			<parameter initial_value="8.5" name="c4" units="dimension_less"/>
			<parameter initial_value="7.0" name="c5" units="dimension_less"/>
			<parameter initial_value="-97.0" name="c6" units="dimension_less"/>
			<parameter initial_value="300.0" name="c7" units="dimension_less"/>
			<link initial_value="../../Vm" name="Vm"/>
			<link initial_value="../../K reversal potential" name="reversalPotential"/>
		</rateConstantK>
		<link initial_value="../Vm" name="Vm" units="mV"/>
		<link initial_value="../K reversal potential" name="reversalPotential" units="mV"/>
		<link initial_value="../current" name="current"/>
		<link initial_value="../currentNa" name="currentNa"/>
		<link initial_value="../currentK" name="currentK"/>
		<link initial_value="../currentCa" name="currentCa"/>
		<variable initial_value="0.60768175731389" name="gate"/>
	</IK1>
	<IKr className="org.simBio.bio.matsuoka_et_al_2003.current.potassium.IKr" initial_value="0.15120878336334465" name="IKr" units="pA">
		<KoDependency initial_value="1.1404799872042526" name="permeabilityK" units="pA/mV">
			<parameter initial_value="0.00864" name="amplitude"/>
			<link initial_value="../../membrane capacitance" name="Cm"/>
			<parameter initial_value="5.4" name="constant" units="mM"/>
			<parameter initial_value="0.2" name="power" units="dimension_less"/>
			<link initial_value="../../../K" name="Ko"/>
		</KoDependency>
		<link initial_value="../Vm" name="Vm" units="mV"/>
		<link initial_value="../K reversal potential" name="reversalPotential" units="mV"/>
		<link initial_value="../current" name="current"/>
		<link initial_value="../currentNa" name="currentNa"/>
		<link initial_value="../currentK" name="currentK"/>
		<link initial_value="../currentCa" name="currentCa"/>
		<variable initial_value="0.0019101082855932337" name="gate1"/>
		<variable initial_value="0.20824287494384372" name="gate2"/>
		<variable initial_value="0.9678808165909399" name="gate3"/>
	</IKr>
	<IKs className="org.simBio.bio.matsuoka_et_al_2003.current.potassium.IKs" initial_value="-0.1663267209447916" name="IKs" units="pA">
		<link initial_value="../Vm" name="Vm" units="mV"/>
		<link initial_value="../Ca" name="Ca" units="mM"/>
		<link initial_value="../constantFieldNa" name="constantFieldNa" units="mM"/>
		<link initial_value="../constantFieldK" name="constantFieldK" units="mM"/>
		<link initial_value="../constantFieldCa" name="constantFieldCa" units="mM"/>
		<link initial_value="../current" name="current"/>
		<link initial_value="../currentNa" name="currentNa"/>
		<link initial_value="../currentK" name="currentK"/>
		<link initial_value="../currentCa" name="currentCa"/>
		<parameter initial_value="5.04" name="permeabilityK" units="pA/mM"/>
		<parameter initial_value="0.04" name="relativePNa" units="pNa/pK"/>
		<variable initial_value="0.09930746360678153" name="gate1"/>
		<variable initial_value="0.09964452323624301" name="gate2"/>
	</IKs>
	<Ito className="org.simBio.bio.matsuoka_et_al_2003.current.cf.Ito" initial_value="-6.8222716438552E-10" name="Ito" units="pA">
		<link initial_value="../Vm" name="Vm" units="mV"/>
		<link initial_value="../constantFieldNa" name="constantFieldNa" units="mM"/>
		<link initial_value="../constantFieldK" name="constantFieldK" units="mM"/>
		<link initial_value="../constantFieldCa" name="constantFieldCa" units="mM"/>
		<link initial_value="../current" name="current"/>
		<link initial_value="../currentNa" name="currentNa"/>
		<link initial_value="../currentK" name="currentK"/>
		<link initial_value="../currentCa" name="currentCa"/>
		<parameter initial_value="0.033" name="permeabilityK" units="pA/mM"/>
		<parameter initial_value="0.09" name="relativeP" units="pNa/pK"/>
		<variable initial_value="7.956881353159195E-4" name="gate1"/>
		<variable initial_value="0.9999124098999176" name="gate2"/>
	</Ito>
	<INaK className="org.simBio.bio.matsuoka_et_al_2003.current.carrier.INaK" initial_value="75.11444445319064" name="INaK">
		<variable initial_value="1.0283618213369552" name="ATPconsumption" units="mM"/>
		<parameter initial_value="77.12526989576956" name="ATPconsumingRate" units="mM/min"/>
		<link initial_value="/elapsedTime" name="t0" units="ms"/>
		<variable initial_value="0.5894301384365346" name="gate"/>
		<parameter initial_value="21.0" name="amplitude" units="pA/pF"/>
		<parameter initial_value="3.0" name="stoichiometryNa" units="pA/mM"/>
		<parameter initial_value="-2.0" name="stoichiometryK" units="pA/mM"/>
		<link initial_value="../Vm" name="Vm" units="mV"/>
		<link initial_value="../membrane capacitance" name="Cm"/>
		<link initial_value="../ATP" name="ATP" units="mM"/>
		<link initial_value="../volume" name="Vi"/>
		<link initial_value="../Na" name="Nai" units="mM"/>
		<link initial_value="../../Na" name="Nao" units="mM"/>
		<link initial_value="../K" name="Ki" units="mM"/>
		<link initial_value="../../K" name="Ko" units="mM"/>
		<link initial_value="../current" name="current"/>
		<link initial_value="../currentNa" name="currentNa"/>
		<link initial_value="../currentK" name="currentK"/>
		<link initial_value="../currentCa" name="currentCa"/>
		<link initial_value="/Gas constant" name="R"/>
		<link initial_value="/absolute temperature" name="T" units="K"/>
		<link initial_value="/Faraday constant" name="F" units="Coulomb/mM"/>
	</INaK>
	<INaCa className="org.simBio.bio.matsuoka_et_al_2003.current.carrier.INaCa" initial_value="-7.993739375313068" name="INaCa">
		<variable initial_value="0.9889548685094173" name="gate"/>
		<parameter initial_value="6.81" name="amplitude" units="pA/pF"/>
		<parameter initial_value="3.0" name="stoichiometryNa" units="pA/mM"/>
		<parameter initial_value="-2.0" name="stoichiometryCa" units="pA/mM"/>
		<link initial_value="../Vm" name="Vm" units="mV"/>
		<link initial_value="../membrane capacitance" name="Cm"/>
		<link initial_value="../Na" name="Nai" units="mM"/>
		<link initial_value="../../Na" name="Nao" units="mM"/>
		<link initial_value="../Ca" name="Cai" units="mM"/>
		<link initial_value="../../Ca" name="Cao" units="mM"/>
		<link initial_value="../current" name="current"/>
		<link initial_value="../currentNa" name="currentNa"/>
		<link initial_value="../currentK" name="currentK"/>
		<link initial_value="../currentCa" name="currentCa"/>
		<link initial_value="/Gas constant" name="R"/>
		<link initial_value="/absolute temperature" name="T" units="K"/>
		<link initial_value="/Faraday constant" name="F" units="Coulomb/mM"/>
	</INaCa>
	<ILCCa className="org.simBio.bio.matsuoka_et_al_2003.current.cf.ILCCa" initial_value="-1.9171384250444608E-4" name="ILCCa" units="pA">
		<link initial_value="../Ca" name="Cai" units="mV"/>
		<link initial_value="../constantFieldNa" name="constantFieldNa" units="mM"/>
		<link initial_value="../constantFieldK" name="constantFieldK" units="mM"/>
		<link initial_value="../constantFieldCa" name="constantFieldCa" units="mM"/>
		<link initial_value="../current" name="current"/>
		<link initial_value="../currentNa" name="currentNa"/>
		<link initial_value="../currentK" name="currentK"/>
		<link initial_value="../currentCa" name="currentCa"/>
		<parameter initial_value="0.11" name="permeabilityNa" units="pA/mM"/>
		<parameter initial_value="0.11" name="permeabilityK" units="pA/mM"/>
	</ILCCa>
	<IKATP className="org.simBio.bio.matsuoka_et_al_2003.current.potassium.IKATP" initial_value="0.04938522436216118" name="IKATP" units="pA">
		<KoDependency initial_value="82.52798438283511" name="permeabilityK" units="pA/mV">
			<parameter initial_value="0.0236" name="amplitude"/>
			<parameter initial_value="2333.0" name="Cm"/>
			<parameter initial_value="1.0" name="constant" units="mM"/>
			<parameter initial_value="0.24" name="power" units="dimension_less"/>
			<link initial_value="../../../K" name="Ko"/>
		</KoDependency>
		<link initial_value="../Vm" name="Vm" units="mV"/>
		<link initial_value="../ATP" name="ATPi" units="mM"/>
		<link initial_value="../K reversal potential" name="reversalPotential" units="mV"/>
		<link initial_value="../current" name="current"/>
		<link initial_value="../currentNa" name="currentNa"/>
		<link initial_value="../currentK" name="currentK"/>
		<link initial_value="../currentCa" name="currentCa"/>
	</IKATP>
	<IKpl className="org.simBio.bio.matsuoka_et_al_2003.current.cf.IKpl" initial_value="1.7526293415656434E-5" name="IKpl" units="pA">
		<KoDependency initial_value="1.0999999901267382E-4" name="GK" units="pA/mV">
			<parameter initial_value="1.1E-4" name="amplitude"/>
			<parameter initial_value="1.0" name="Cm"/>
			<parameter initial_value="5.4" name="constant" units="mM"/>
			<parameter initial_value="0.16" name="power" units="dimension_less"/>
			<link initial_value="../../../K" name="Ko"/>
		</KoDependency>
		<link initial_value="../Vm" name="Vm" units="mV"/>
		<link initial_value="../constantFieldNa" name="constantFieldNa" units="mM"/>
		<link initial_value="../constantFieldK" name="constantFieldK" units="mM"/>
		<link initial_value="../constantFieldCa" name="constantFieldCa" units="mM"/>
		<link initial_value="../current" name="current"/>
		<link initial_value="../currentNa" name="currentNa"/>
		<link initial_value="../currentK" name="currentK"/>
		<link initial_value="../currentCa" name="currentCa"/>
	</IKpl>
	<backGroundCurrent className="org.simBio.bio.matsuoka_et_al_2003.current.cf.CfChannel" initial_value="-180.23640063444145" name="IbNSC">
		<parameter initial_value="0.385" name="permeabilityNa" units="pA/mM"/>
		<parameter initial_value="0.154" name="permeabilityK" units="pA/mM"/>
		<link initial_value="../constantFieldNa" name="constantFieldNa" units="mM"/>
		<link initial_value="../constantFieldK" name="constantFieldK" units="mM"/>
		<link initial_value="../constantFieldCa" name="constantFieldCa" units="mM"/>
		<link initial_value="../current" name="current"/>
		<link initial_value="../currentNa" name="currentNa"/>
		<link initial_value="../currentK" name="currentK"/>
		<link initial_value="../currentCa" name="currentCa"/>
	</backGroundCurrent>
	<backGroundCurrent initial_value="-0.46408857553261174" name="ICab">
		<parameter initial_value="0.04" name="permeabilityCa"/>
		<link initial_value="../constantFieldNa" name="constantFieldNa" units="mM"/>
		<link initial_value="../constantFieldK" name="constantFieldK" units="mM"/>
		<link initial_value="../constantFieldCa" name="constantFieldCa" units="mM"/>
		<link initial_value="../current" name="current"/>
		<link initial_value="../currentNa" name="currentNa"/>
		<link initial_value="../currentK" name="currentK"/>
		<link initial_value="../currentCa" name="currentCa"/>
	</backGroundCurrent>
	<compartment initial_value="0.0" name="SRrel">
		<volume className="org.simBio.bio.matsuoka_et_al_2003.function.Volume" initial_value="160.0" name="volume" units="um^3">
			<link initial_value="../../volume" name="total" units="um^3"/>
			<parameter initial_value="0.02" name="ratio" units="/cell volume"/>
		</volume>
		<variable initial_value="2.1618295369185505" name="Ca"/>
		<analyticCaBuffer initial_value="0.0" name="calsequestrin">
			<link initial_value="../Ca" name="Ca" units="mM"/>
			<parameter initial_value="0.8" name="Km"/>
			<parameter initial_value="10.0" name="total"/>
			<variable initial_value="2.7010332297256703" name="free"/>
		</analyticCaBuffer>
		<IRyR className="org.simBio.bio.matsuoka_et_al_2003.current.channel.IRyR" initial_value="46.7280338356461" name="IRyR">
			<link initial_value="../../Ca" name="Cai" units="mM"/>
			<link initial_value="../Ca" name="Cao" units="mM"/>
			<link initial_value="../../ICaL/CaDiadic" name="CaDiadic" units="mM"/>
			<link initial_value="../currentCa" name="currentCa"/>
			<parameter initial_value="62000.0" name="permeabilityCa" units="pA/mM"/>
			<parameter initial_value="-150.0" name="diadicFactor"/>
			<variable initial_value="0.19000061728337847" name="close"/>
			<variable initial_value="3.487078119689105E-4" name="open"/>
		</IRyR>
		<current className="org.simBio.bio.matsuoka_et_al_2003.function.Current" initial_value="46.7280338356461" name="currentCa" units="pA">
			<link initial_value="../Ca" name="in" units="mM"/>
			<link initial_value="../../Ca" name="out" units="mM"/>
			<link initial_value="../volume" name="Vi"/>
			<link initial_value="../../volume" name="Vo"/>
			<link initial_value="/Faraday constant" name="F"/>
			<parameter initial_value="2.0" name="valence" units="dimension_less"/>
		</current>
	</compartment>
	<compartment initial_value="0.0" name="SRup">
		<volume initial_value="400.0" name="volume" units="um^3">
			<link initial_value="../../volume" name="total" units="um^3"/>
			<parameter initial_value="0.05" name="ratio" units="/cell volume"/>
		</volume>
		<variable initial_value="2.6238318332591195" name="Ca"/>
		<ICaPump className="org.simBio.bio.matsuoka_et_al_2003.current.carrier.ICaPump" initial_value="-1247.8412325561105" name="ISRCA">
			<link initial_value="../../volume" name="Vi"/>
			<link initial_value="/Faraday constant" name="F"/>
			<parameter initial_value="1.0" name="stoichiometryCa" units="pA/mM"/>
			<link initial_value="../../Ca" name="Cai" units="mM"/>
			<link initial_value="../Ca" name="Cao" units="mM"/>
			<link initial_value="../../ATP" name="ATP" units="mM"/>
			<link initial_value="../currentCa" name="currentCa"/>
			<parameter initial_value="162500.0" name="amplitude"/>
			<variable initial_value="0.4640035179093032" name="gate"/>
			<variable initial_value="6.060009484096944" name="ATPconsumption" units="mM"/>
			<parameter initial_value="454.4909807621548" name="ATPconsumingRate" units="mM/min"/>
			<link initial_value="/elapsedTime" name="t0" units="ms"/>
		</ICaPump>
		<diffusion className="org.simBio.bio.matsuoka_et_al_2003.current.Diffusion" initial_value="1204.4105805440604" name="leak">
			<link initial_value="../../Ca" name="Cai" units="mM"/>
			<link initial_value="../Ca" name="Cao" units="mM"/>
			<link initial_value="../currentCa" name="currentCa"/>
			<parameter initial_value="459.0" name="permeabilityCa" units="pA/mM"/>
		</diffusion>
		<current initial_value="-43.43065201205013" name="currentCa" units="pA">
			<link initial_value="../Ca" name="in" units="mM"/>
			<link initial_value="../../Ca" name="out" units="mM"/>
			<link initial_value="../volume" name="Vi"/>
			<link initial_value="../../volume" name="Vo"/>
			<link initial_value="/Faraday constant" name="F"/>
			<parameter initial_value="2.0" name="valence" units="dimension_less"/>
		</current>
	</compartment>
	<compartment initial_value="0.0" name="separator">
		<diffusion initial_value="178.48657400945143" name="transfer">
			<link initial_value="../../SRrel/Ca" name="Cai" units="mM"/>
			<link initial_value="../../SRup/Ca" name="Cao" units="mM"/>
			<link initial_value="../currentCa" name="currentCa"/>
			<parameter initial_value="386.0" name="permeabilityCa" units="pA/mM"/>
		</diffusion>
		<current initial_value="178.48657400945143" name="currentCa" units="pA">
			<link initial_value="../../SRup/Ca" name="in" units="mM"/>
			<link initial_value="../../SRrel/Ca" name="out" units="mM"/>
			<link initial_value="../../SRup/volume" name="Vi"/>
			<link initial_value="../../SRrel/volume" name="Vo"/>
			<link initial_value="/Faraday constant" name="F"/>
			<parameter initial_value="2.0" name="valence" units="dimension_less"/>
		</current>
	</compartment>
	<charge className="org.simBio.bio.matsuoka_et_al_2003.function.Charge" initial_value="1.964611357956374" name="current" units="pA">
		<link initial_value="../Vm" name="Vm" units="mV"/>
		<link initial_value="../membrane capacitance" name="Cm"/>
	</charge>
	<current initial_value="7.501749087442761" name="currentNa" units="pA">
		<link initial_value="../Na" name="in" units="mM"/>
		<link initial_value="../../Na" name="out" units="mM"/>
		<link initial_value="../volume" name="Vi"/>
		<link initial_value="../../volume" name="Vo"/>
		<link initial_value="/Faraday constant" name="F"/>
		<parameter initial_value="1.0" name="valence" units="dimension_less"/>
	</current>
	<current initial_value="-20.930910679389967" name="currentK" units="pA">
		<link initial_value="../K" name="in" units="mM"/>
		<link initial_value="../../K" name="out" units="mM"/>
		<link initial_value="../volume" name="Vi"/>
		<link initial_value="../../volume" name="Vo"/>
		<link initial_value="/Faraday constant" name="F"/>
		<parameter initial_value="1.0" name="valence" units="dimension_less"/>
	</current>
	<current initial_value="15.393772949903594" name="currentCa" units="pA">
		<link initial_value="../Ca" name="in" units="mM"/>
		<link initial_value="../../Ca" name="out" units="mM"/>
		<link initial_value="../volume" name="Vi"/>
		<link initial_value="../../volume" name="Vo"/>
		<link initial_value="/Faraday constant" name="F"/>
		<parameter initial_value="2.0" name="valence" units="dimension_less"/>
	</current>
</compartment>
<gapJunction className="org.simBio.bio.sarai_noma_2004.structure.GapJunction" initial_value="0.0" name="gap junction 4-5" units="pA">
	<link initial_value="../cell 4/Vm" name="Vm1"/>
	<link initial_value="../cell 4/membrane capacitance" name="Cm1"/>
	<link initial_value="../cell 5/Vm" name="Vm2"/>
	<link initial_value="../cell 5/membrane capacitance" name="Cm2"/>
	<parameter initial_value="0.00020" name="conductance" units="mS"/>
</gapJunction>
<compartment initial_value="0.0" name="cell 5">
	<parameter initial_value="8000.0" name="volume" units="um^3"/>
	<parameter initial_value="132.0" name="membrane capacitance" units="pF"/>
	<variable initial_value="-85.95301843394017" name="Vm" units="mV"/>
	<variable initial_value="4.97219735304781" name="Na" units="mM"/>
	<variable initial_value="143.27206013116054" name="K" units="mM"/>
	<variable initial_value="1.8603870534508044E-5" name="Ca" units="mM"/>
	<variable initial_value="4.6540238314602025" name="ATP" units="mM"/>
	<ATPsynthesis className="org.simBio.bio.matsuoka_et_al_2003.complex.ATPsynthesis" initial_value="0.0010380723643525558" name="ATP synthesis">
		<link initial_value="../ATP" name="ATP" units="mM"/>
		<parameter initial_value="5.0" name="totalAdenosine" units="mM"/>
		<parameter initial_value="0.0030" name="maxProducingRate" units="/ms"/>
	</ATPsynthesis>
	<analyticCaBuffer className="org.simBio.bio.matsuoka_et_al_2003.molecule.buffer.Ca.Analytic" initial_value="0.0" name="calmodulin">
		<link initial_value="../Ca" name="Ca" units="mM"/>
		<parameter initial_value="0.00238" name="Km" units="mM"/>
		<parameter initial_value="0.05" name="total" units="mM"/>
		<variable initial_value="0.04961219376898692" name="free" units="mM"/>
	</analyticCaBuffer>
	<NLtroponin className="org.simBio.bio.matsuoka_et_al_2003.molecule.buffer.Ca.TroponinNL" initial_value="0.0" name="troponin">
		<link initial_value="../ATP" name="ATP" units="mM"/>
		<link initial_value="../Ca" name="Ca" units="mM"/>
		<link initial_value="../crossBridge" name="crossBridge" units="mM"/>
		<parameter initial_value="0.07" name="total" units="mM"/>
		<parameter initial_value="0.1" name="Km_ATP" units="mM"/>
		<variable initial_value="0.025265737964325373" name="TCa"/>
		<variable initial_value="0.002037178580087775" name="TCaCB"/>
		<variable initial_value="4.389642089071047E-4" name="TCB"/>
		<parameter initial_value="0.9722476903705352" name="free" units="mM"/>
		<variable initial_value="2.8437000812690876" name="ATPconsumption" units="mM"/>
		<parameter initial_value="213.27393421567868" name="ATPconsumingRate" units="mM/min"/>
		<link initial_value="/elapsedTime" name="t0" units="ms"/>
	</NLtroponin>
	<NLcrossBridge className="org.simBio.bio.matsuoka_et_al_2003.molecule.enzyme.IsotonicContraction" initial_value="0.0" name="crossBridge">
		<link initial_value="../troponin" name="troponin"/>
		<parameter initial_value="0.9621899999043361" name="halfsarcomerelength" units="um"/>
		<parameter initial_value="1.5595322005687562" name="forceCB"/>
		<parameter initial_value="0.0" name="forceExt"/>
		<variable initial_value="0.9571949999043361" name="InextensibleLength" units="um"/>
		<parameter initial_value="0.0050" name="h"/>
	</NLcrossBridge>
	<reversalPotential className="org.simBio.bio.matsuoka_et_al_2003.function.ReversalPotential" initial_value="-87.57391703334761" name="K reversal potential" units="mV">
		<link initial_value="../K" name="in" units="mM"/>
		<link initial_value="../../K" name="out" units="mM"/>
		<link initial_value="/Gas constant" name="R"/>
		<link initial_value="/absolute temperature" name="T" units="K"/>
		<link initial_value="/Faraday constant" name="F" units="Coulomb/mM"/>
		<parameter initial_value="1.0" name="valence" units="dimension_less"/>
	</reversalPotential>
	<constantField className="org.simBio.bio.matsuoka_et_al_2003.function.ConstantField" initial_value="-468.59941668857056" name="constantFieldNa" units="mM">
		<link initial_value="../Vm" name="Vm" units="mV"/>
		<link initial_value="../Na" name="in" units="mM"/>
		<link initial_value="../../Na" name="out" units="mM"/>
		<link initial_value="/Gas constant" name="R"/>
		<link initial_value="/absolute temperature" name="T" units="K"/>
		<link initial_value="/Faraday constant" name="F" units="Coulomb/mM"/>
		<parameter initial_value="1.0" name="valence" units="dimension_less"/>
	</constantField>
	<constantField initial_value="1.1323038354430077" name="constantFieldK" units="mM">
		<link initial_value="../Vm" name="Vm" units="mV"/>
		<link initial_value="../K" name="in" units="mM"/>
		<link initial_value="../../K" name="out" units="mM"/>
		<link initial_value="/Gas constant" name="R"/>
		<link initial_value="/absolute temperature" name="T" units="K"/>
		<link initial_value="/Faraday constant" name="F" units="Coulomb/mM"/>
		<parameter initial_value="1.0" name="valence" units="dimension_less"/>
	</constantField>
	<constantField initial_value="-11.602214388315293" name="constantFieldCa" units="mM">
		<link initial_value="../Vm" name="Vm" units="mV"/>
		<link initial_value="../Ca" name="in" units="mM"/>
		<link initial_value="../../Ca" name="out" units="mM"/>
		<link initial_value="/Gas constant" name="R"/>
		<link initial_value="/absolute temperature" name="T" units="K"/>
		<link initial_value="/Faraday constant" name="F" units="Coulomb/mM"/>
		<parameter initial_value="2.0" name="valence" units="dimension_less"/>
	</constantField>
	<INa className="org.simBio.bio.matsuoka_et_al_2003.current.cf.INa" initial_value="-13.269151203241268" name="INa" units="pA">
		<link initial_value="../Vm" name="Vm" units="mV"/>
		<link initial_value="../constantFieldNa" name="constantFieldNa" units="mM"/>
		<link initial_value="../constantFieldK" name="constantFieldK" units="mM"/>
		<link initial_value="../constantFieldCa" name="constantFieldCa" units="mM"/>
		<link initial_value="../current" name="current"/>
		<link initial_value="../currentNa" name="currentNa"/>
		<link initial_value="../currentK" name="currentK"/>
		<link initial_value="../currentCa" name="currentCa"/>
		<parameter initial_value="2860.0" name="permeabilityNa" units="pA/mM"/>
		<parameter initial_value="0.1" name="rerativePK" units="pK/pNa"/>
		<variable initial_value="0.3527500149313917" name="pRP" units="dimension_less"/>
		<variable initial_value="1.6957671624037886E-5" name="pAP" units="dimension_less"/>
		<variable initial_value="0.4047651706858344" name="pAI" units="dimension_less"/>
		<variable initial_value="0.5841086537744001" name="gate" units="dimension_less"/>
	</INa>
	<ICaL className="org.simBio.bio.matsuoka_et_al_2003.current.cf.ICaL" initial_value="-0.026692255653662938" name="ICaL" units="pA">
		<link initial_value="../Vm" name="Vm" units="mV"/>
		<link initial_value="../Ca" name="Cai" units="mM"/>
		<link initial_value="../ATP" name="ATP" units="mM"/>
		<link initial_value="../constantFieldNa" name="constantFieldNa" units="mM"/>
		<link initial_value="../constantFieldK" name="constantFieldK" units="mM"/>
		<link initial_value="../constantFieldCa" name="constantFieldCa" units="mM"/>
		<link initial_value="../current" name="current"/>
		<link initial_value="../currentNa" name="currentNa"/>
		<link initial_value="../currentK" name="currentK"/>
		<link initial_value="../currentCa" name="currentCa"/>
		<parameter initial_value="8712.0" name="permeabilityCa" units="pA/mM"/>
		<variable initial_value="0.9966230389655031" name="pRP" units="dimension_less"/>
		<variable initial_value="1.583292453419527E-6" name="pAP" units="dimension_less"/>
		<variable initial_value="9.415261904913073E-4" name="pAI" units="dimension_less"/>
		<variable initial_value="0.1712911727525444" name="pU" units="dimension_less"/>
		<variable initial_value="6.154316728637085E-5" name="pUCa" units="dimension_less"/>
		<variable initial_value="0.422231539588104" name="pC" units="dimension_less"/>
		<variable initial_value="0.9984308991395372" name="gate" units="dimension_less"/>
		<parameter initial_value="-2.0696894388289999E-7" name="CaDiadic" units="dimension_less"/>
	</ICaL>
	<ICaT className="org.simBio.bio.matsuoka_et_al_2003.current.cf.ICaT" initial_value="-0.10294394946348394" name="ICaT" units="pA">
		<link initial_value="../Vm" name="Vm" units="mV"/>
		<link initial_value="../constantFieldNa" name="constantFieldNa" units="mM"/>
		<link initial_value="../constantFieldK" name="constantFieldK" units="mM"/>
		<link initial_value="../constantFieldCa" name="constantFieldCa" units="mM"/>
		<link initial_value="../current" name="current"/>
		<link initial_value="../currentNa" name="currentNa"/>
		<link initial_value="../currentK" name="currentK"/>
		<link initial_value="../currentCa" name="currentCa"/>
		<parameter initial_value="612.0" name="permeabilityCa" units="pA/mM"/>
		<variable initial_value="1.6893573911475437E-5" name="activation" units="dimension_less"/>
		<variable initial_value="0.8582094470710157" name="inactivation" units="dimension_less"/>
	</ICaT>
	<IK1 className="org.simBio.bio.matsuoka_et_al_2003.current.potassium.IK1" initial_value="128.90908979986185" name="IK1" units="pA">
		<KoDependency className="org.simBio.bio.matsuoka_et_al_2003.function.KoDependency" initial_value="151.53599659964863" name="permeabilityK" units="pA/mV">
			<parameter initial_value="1.148" name="amplitude"/>
			<link initial_value="../../membrane capacitance" name="Cm"/>
			<parameter initial_value="5.4" name="constant" units="mM"/>
			<parameter initial_value="0.4" name="power" units="dimension_less"/>
			<link initial_value="../../../K" name="Ko"/>
		</KoDependency>
		<rateConstantK className="org.simBio.bio.matsuoka_et_al_2003.function.RateConstantK" initial_value="0.19228229376455316" name="alfa" units="/ms">
			<parameter initial_value="1.0" name="c1" units="/ms"/>
			<parameter initial_value="8000.0" name="c2" units="dimension_less"/>
			<parameter initial_value="-97.0" name="c3" units="dimension_less"/>
			<parameter initial_value="8.5" name="c4" units="dimension_less"/>
			<parameter initial_value="7.0" name="c5" units="dimension_less"/>
			<parameter initial_value="-97.0" name="c6" units="dimension_less"/>
			<parameter initial_value="300.0" name="c7" units="dimension_less"/>
			<link initial_value="../../Vm" name="Vm"/>
			<link initial_value="../../K reversal potential" name="reversalPotential"/>
		</rateConstantK>
		<link initial_value="../Vm" name="Vm" units="mV"/>
		<link initial_value="../K reversal potential" name="reversalPotential" units="mV"/>
		<link initial_value="../current" name="current"/>
		<link initial_value="../currentNa" name="currentNa"/>
		<link initial_value="../currentK" name="currentK"/>
		<link initial_value="../currentCa" name="currentCa"/>
		<variable initial_value="0.60768175731389" name="gate"/>
	</IK1>
	<IKr className="org.simBio.bio.matsuoka_et_al_2003.current.potassium.IKr" initial_value="0.15120878336334465" name="IKr" units="pA">
		<KoDependency initial_value="1.1404799872042526" name="permeabilityK" units="pA/mV">
			<parameter initial_value="0.00864" name="amplitude"/>
			<link initial_value="../../membrane capacitance" name="Cm"/>
			<parameter initial_value="5.4" name="constant" units="mM"/>
			<parameter initial_value="0.2" name="power" units="dimension_less"/>
			<link initial_value="../../../K" name="Ko"/>
		</KoDependency>
		<link initial_value="../Vm" name="Vm" units="mV"/>
		<link initial_value="../K reversal potential" name="reversalPotential" units="mV"/>
		<link initial_value="../current" name="current"/>
		<link initial_value="../currentNa" name="currentNa"/>
		<link initial_value="../currentK" name="currentK"/>
		<link initial_value="../currentCa" name="currentCa"/>
		<variable initial_value="0.0019101082855932337" name="gate1"/>
		<variable initial_value="0.20824287494384372" name="gate2"/>
		<variable initial_value="0.9678808165909399" name="gate3"/>
	</IKr>
	<IKs className="org.simBio.bio.matsuoka_et_al_2003.current.potassium.IKs" initial_value="-0.1663267209447916" name="IKs" units="pA">
		<link initial_value="../Vm" name="Vm" units="mV"/>
		<link initial_value="../Ca" name="Ca" units="mM"/>
		<link initial_value="../constantFieldNa" name="constantFieldNa" units="mM"/>
		<link initial_value="../constantFieldK" name="constantFieldK" units="mM"/>
		<link initial_value="../constantFieldCa" name="constantFieldCa" units="mM"/>
		<link initial_value="../current" name="current"/>
		<link initial_value="../currentNa" name="currentNa"/>
		<link initial_value="../currentK" name="currentK"/>
		<link initial_value="../currentCa" name="currentCa"/>
		<parameter initial_value="5.04" name="permeabilityK" units="pA/mM"/>
		<parameter initial_value="0.04" name="relativePNa" units="pNa/pK"/>
		<variable initial_value="0.09930746360678153" name="gate1"/>
		<variable initial_value="0.09964452323624301" name="gate2"/>
	</IKs>
	<Ito className="org.simBio.bio.matsuoka_et_al_2003.current.cf.Ito" initial_value="-6.8222716438552E-10" name="Ito" units="pA">
		<link initial_value="../Vm" name="Vm" units="mV"/>
		<link initial_value="../constantFieldNa" name="constantFieldNa" units="mM"/>
		<link initial_value="../constantFieldK" name="constantFieldK" units="mM"/>
		<link initial_value="../constantFieldCa" name="constantFieldCa" units="mM"/>
		<link initial_value="../current" name="current"/>
		<link initial_value="../currentNa" name="currentNa"/>
		<link initial_value="../currentK" name="currentK"/>
		<link initial_value="../currentCa" name="currentCa"/>
		<parameter initial_value="0.033" name="permeabilityK" units="pA/mM"/>
		<parameter initial_value="0.09" name="relativeP" units="pNa/pK"/>
		<variable initial_value="7.956881353159195E-4" name="gate1"/>
		<variable initial_value="0.9999124098999176" name="gate2"/>
	</Ito>
	<INaK className="org.simBio.bio.matsuoka_et_al_2003.current.carrier.INaK" initial_value="75.11444445319064" name="INaK">
		<variable initial_value="1.0283618213369552" name="ATPconsumption" units="mM"/>
		<parameter initial_value="77.12526989576956" name="ATPconsumingRate" units="mM/min"/>
		<link initial_value="/elapsedTime" name="t0" units="ms"/>
		<variable initial_value="0.5894301384365346" name="gate"/>
		<parameter initial_value="21.0" name="amplitude" units="pA/pF"/>
		<parameter initial_value="3.0" name="stoichiometryNa" units="pA/mM"/>
		<parameter initial_value="-2.0" name="stoichiometryK" units="pA/mM"/>
		<link initial_value="../Vm" name="Vm" units="mV"/>
		<link initial_value="../membrane capacitance" name="Cm"/>
		<link initial_value="../ATP" name="ATP" units="mM"/>
		<link initial_value="../volume" name="Vi"/>
		<link initial_value="../Na" name="Nai" units="mM"/>
		<link initial_value="../../Na" name="Nao" units="mM"/>
		<link initial_value="../K" name="Ki" units="mM"/>
		<link initial_value="../../K" name="Ko" units="mM"/>
		<link initial_value="../current" name="current"/>
		<link initial_value="../currentNa" name="currentNa"/>
		<link initial_value="../currentK" name="currentK"/>
		<link initial_value="../currentCa" name="currentCa"/>
		<link initial_value="/Gas constant" name="R"/>
		<link initial_value="/absolute temperature" name="T" units="K"/>
		<link initial_value="/Faraday constant" name="F" units="Coulomb/mM"/>
	</INaK>
	<INaCa className="org.simBio.bio.matsuoka_et_al_2003.current.carrier.INaCa" initial_value="-7.993739375313068" name="INaCa">
		<variable initial_value="0.9889548685094173" name="gate"/>
		<parameter initial_value="6.81" name="amplitude" units="pA/pF"/>
		<parameter initial_value="3.0" name="stoichiometryNa" units="pA/mM"/>
		<parameter initial_value="-2.0" name="stoichiometryCa" units="pA/mM"/>
		<link initial_value="../Vm" name="Vm" units="mV"/>
		<link initial_value="../membrane capacitance" name="Cm"/>
		<link initial_value="../Na" name="Nai" units="mM"/>
		<link initial_value="../../Na" name="Nao" units="mM"/>
		<link initial_value="../Ca" name="Cai" units="mM"/>
		<link initial_value="../../Ca" name="Cao" units="mM"/>
		<link initial_value="../current" name="current"/>
		<link initial_value="../currentNa" name="currentNa"/>
		<link initial_value="../currentK" name="currentK"/>
		<link initial_value="../currentCa" name="currentCa"/>
		<link initial_value="/Gas constant" name="R"/>
		<link initial_value="/absolute temperature" name="T" units="K"/>
		<link initial_value="/Faraday constant" name="F" units="Coulomb/mM"/>
	</INaCa>
	<ILCCa className="org.simBio.bio.matsuoka_et_al_2003.current.cf.ILCCa" initial_value="-1.9171384250444608E-4" name="ILCCa" units="pA">
		<link initial_value="../Ca" name="Cai" units="mV"/>
		<link initial_value="../constantFieldNa" name="constantFieldNa" units="mM"/>
		<link initial_value="../constantFieldK" name="constantFieldK" units="mM"/>
		<link initial_value="../constantFieldCa" name="constantFieldCa" units="mM"/>
		<link initial_value="../current" name="current"/>
		<link initial_value="../currentNa" name="currentNa"/>
		<link initial_value="../currentK" name="currentK"/>
		<link initial_value="../currentCa" name="currentCa"/>
		<parameter initial_value="0.11" name="permeabilityNa" units="pA/mM"/>
		<parameter initial_value="0.11" name="permeabilityK" units="pA/mM"/>
	</ILCCa>
	<IKATP className="org.simBio.bio.matsuoka_et_al_2003.current.potassium.IKATP" initial_value="0.04938522436216118" name="IKATP" units="pA">
		<KoDependency initial_value="82.52798438283511" name="permeabilityK" units="pA/mV">
			<parameter initial_value="0.0236" name="amplitude"/>
			<parameter initial_value="2333.0" name="Cm"/>
			<parameter initial_value="1.0" name="constant" units="mM"/>
			<parameter initial_value="0.24" name="power" units="dimension_less"/>
			<link initial_value="../../../K" name="Ko"/>
		</KoDependency>
		<link initial_value="../Vm" name="Vm" units="mV"/>
		<link initial_value="../ATP" name="ATPi" units="mM"/>
		<link initial_value="../K reversal potential" name="reversalPotential" units="mV"/>
		<link initial_value="../current" name="current"/>
		<link initial_value="../currentNa" name="currentNa"/>
		<link initial_value="../currentK" name="currentK"/>
		<link initial_value="../currentCa" name="currentCa"/>
	</IKATP>
	<IKpl className="org.simBio.bio.matsuoka_et_al_2003.current.cf.IKpl" initial_value="1.7526293415656434E-5" name="IKpl" units="pA">
		<KoDependency initial_value="1.0999999901267382E-4" name="GK" units="pA/mV">
			<parameter initial_value="1.1E-4" name="amplitude"/>
			<parameter initial_value="1.0" name="Cm"/>
			<parameter initial_value="5.4" name="constant" units="mM"/>
			<parameter initial_value="0.16" name="power" units="dimension_less"/>
			<link initial_value="../../../K" name="Ko"/>
		</KoDependency>
		<link initial_value="../Vm" name="Vm" units="mV"/>
		<link initial_value="../constantFieldNa" name="constantFieldNa" units="mM"/>
		<link initial_value="../constantFieldK" name="constantFieldK" units="mM"/>
		<link initial_value="../constantFieldCa" name="constantFieldCa" units="mM"/>
		<link initial_value="../current" name="current"/>
		<link initial_value="../currentNa" name="currentNa"/>
		<link initial_value="../currentK" name="currentK"/>
		<link initial_value="../currentCa" name="currentCa"/>
	</IKpl>
	<backGroundCurrent className="org.simBio.bio.matsuoka_et_al_2003.current.cf.CfChannel" initial_value="-180.23640063444145" name="IbNSC">
		<parameter initial_value="0.385" name="permeabilityNa" units="pA/mM"/>
		<parameter initial_value="0.154" name="permeabilityK" units="pA/mM"/>
		<link initial_value="../constantFieldNa" name="constantFieldNa" units="mM"/>
		<link initial_value="../constantFieldK" name="constantFieldK" units="mM"/>
		<link initial_value="../constantFieldCa" name="constantFieldCa" units="mM"/>
		<link initial_value="../current" name="current"/>
		<link initial_value="../currentNa" name="currentNa"/>
		<link initial_value="../currentK" name="currentK"/>
		<link initial_value="../currentCa" name="currentCa"/>
	</backGroundCurrent>
	<backGroundCurrent initial_value="-0.46408857553261174" name="ICab">
		<parameter initial_value="0.04" name="permeabilityCa"/>
		<link initial_value="../constantFieldNa" name="constantFieldNa" units="mM"/>
		<link initial_value="../constantFieldK" name="constantFieldK" units="mM"/>
		<link initial_value="../constantFieldCa" name="constantFieldCa" units="mM"/>
		<link initial_value="../current" name="current"/>
		<link initial_value="../currentNa" name="currentNa"/>
		<link initial_value="../currentK" name="currentK"/>
		<link initial_value="../currentCa" name="currentCa"/>
	</backGroundCurrent>
	<compartment initial_value="0.0" name="SRrel">
		<volume className="org.simBio.bio.matsuoka_et_al_2003.function.Volume" initial_value="160.0" name="volume" units="um^3">
			<link initial_value="../../volume" name="total" units="um^3"/>
			<parameter initial_value="0.02" name="ratio" units="/cell volume"/>
		</volume>
		<variable initial_value="2.1618295369185505" name="Ca"/>
		<analyticCaBuffer initial_value="0.0" name="calsequestrin">
			<link initial_value="../Ca" name="Ca" units="mM"/>
			<parameter initial_value="0.8" name="Km"/>
			<parameter initial_value="10.0" name="total"/>
			<variable initial_value="2.7010332297256703" name="free"/>
		</analyticCaBuffer>
		<IRyR className="org.simBio.bio.matsuoka_et_al_2003.current.channel.IRyR" initial_value="46.7280338356461" name="IRyR">
			<link initial_value="../../Ca" name="Cai" units="mM"/>
			<link initial_value="../Ca" name="Cao" units="mM"/>
			<link initial_value="../../ICaL/CaDiadic" name="CaDiadic" units="mM"/>
			<link initial_value="../currentCa" name="currentCa"/>
			<parameter initial_value="62000.0" name="permeabilityCa" units="pA/mM"/>
			<parameter initial_value="-150.0" name="diadicFactor"/>
			<variable initial_value="0.19000061728337847" name="close"/>
			<variable initial_value="3.487078119689105E-4" name="open"/>
		</IRyR>
		<current className="org.simBio.bio.matsuoka_et_al_2003.function.Current" initial_value="46.7280338356461" name="currentCa" units="pA">
			<link initial_value="../Ca" name="in" units="mM"/>
			<link initial_value="../../Ca" name="out" units="mM"/>
			<link initial_value="../volume" name="Vi"/>
			<link initial_value="../../volume" name="Vo"/>
			<link initial_value="/Faraday constant" name="F"/>
			<parameter initial_value="2.0" name="valence" units="dimension_less"/>
		</current>
	</compartment>
	<compartment initial_value="0.0" name="SRup">
		<volume initial_value="400.0" name="volume" units="um^3">
			<link initial_value="../../volume" name="total" units="um^3"/>
			<parameter initial_value="0.05" name="ratio" units="/cell volume"/>
		</volume>
		<variable initial_value="2.6238318332591195" name="Ca"/>
		<ICaPump className="org.simBio.bio.matsuoka_et_al_2003.current.carrier.ICaPump" initial_value="-1247.8412325561105" name="ISRCA">
			<link initial_value="../../volume" name="Vi"/>
			<link initial_value="/Faraday constant" name="F"/>
			<parameter initial_value="1.0" name="stoichiometryCa" units="pA/mM"/>
			<link initial_value="../../Ca" name="Cai" units="mM"/>
			<link initial_value="../Ca" name="Cao" units="mM"/>
			<link initial_value="../../ATP" name="ATP" units="mM"/>
			<link initial_value="../currentCa" name="currentCa"/>
			<parameter initial_value="162500.0" name="amplitude"/>
			<variable initial_value="0.4640035179093032" name="gate"/>
			<variable initial_value="6.060009484096944" name="ATPconsumption" units="mM"/>
			<parameter initial_value="454.4909807621548" name="ATPconsumingRate" units="mM/min"/>
			<link initial_value="/elapsedTime" name="t0" units="ms"/>
		</ICaPump>
		<diffusion className="org.simBio.bio.matsuoka_et_al_2003.current.Diffusion" initial_value="1204.4105805440604" name="leak">
			<link initial_value="../../Ca" name="Cai" units="mM"/>
			<link initial_value="../Ca" name="Cao" units="mM"/>
			<link initial_value="../currentCa" name="currentCa"/>
			<parameter initial_value="459.0" name="permeabilityCa" units="pA/mM"/>
		</diffusion>
		<current initial_value="-43.43065201205013" name="currentCa" units="pA">
			<link initial_value="../Ca" name="in" units="mM"/>
			<link initial_value="../../Ca" name="out" units="mM"/>
			<link initial_value="../volume" name="Vi"/>
			<link initial_value="../../volume" name="Vo"/>
			<link initial_value="/Faraday constant" name="F"/>
			<parameter initial_value="2.0" name="valence" units="dimension_less"/>
		</current>
	</compartment>
	<compartment initial_value="0.0" name="separator">
		<diffusion initial_value="178.48657400945143" name="transfer">
			<link initial_value="../../SRrel/Ca" name="Cai" units="mM"/>
			<link initial_value="../../SRup/Ca" name="Cao" units="mM"/>
			<link initial_value="../currentCa" name="currentCa"/>
			<parameter initial_value="386.0" name="permeabilityCa" units="pA/mM"/>
		</diffusion>
		<current initial_value="178.48657400945143" name="currentCa" units="pA">
			<link initial_value="../../SRup/Ca" name="in" units="mM"/>
			<link initial_value="../../SRrel/Ca" name="out" units="mM"/>
			<link initial_value="../../SRup/volume" name="Vi"/>
			<link initial_value="../../SRrel/volume" name="Vo"/>
			<link initial_value="/Faraday constant" name="F"/>
			<parameter initial_value="2.0" name="valence" units="dimension_less"/>
		</current>
	</compartment>
	<charge className="org.simBio.bio.matsuoka_et_al_2003.function.Charge" initial_value="1.964611357956374" name="current" units="pA">
		<link initial_value="../Vm" name="Vm" units="mV"/>
		<link initial_value="../membrane capacitance" name="Cm"/>
	</charge>
	<current initial_value="7.501749087442761" name="currentNa" units="pA">
		<link initial_value="../Na" name="in" units="mM"/>
		<link initial_value="../../Na" name="out" units="mM"/>
		<link initial_value="../volume" name="Vi"/>
		<link initial_value="../../volume" name="Vo"/>
		<link initial_value="/Faraday constant" name="F"/>
		<parameter initial_value="1.0" name="valence" units="dimension_less"/>
	</current>
	<current initial_value="-20.930910679389967" name="currentK" units="pA">
		<link initial_value="../K" name="in" units="mM"/>
		<link initial_value="../../K" name="out" units="mM"/>
		<link initial_value="../volume" name="Vi"/>
		<link initial_value="../../volume" name="Vo"/>
		<link initial_value="/Faraday constant" name="F"/>
		<parameter initial_value="1.0" name="valence" units="dimension_less"/>
	</current>
	<current initial_value="15.393772949903594" name="currentCa" units="pA">
		<link initial_value="../Ca" name="in" units="mM"/>
		<link initial_value="../../Ca" name="out" units="mM"/>
		<link initial_value="../volume" name="Vi"/>
		<link initial_value="../../volume" name="Vo"/>
		<link initial_value="/Faraday constant" name="F"/>
		<parameter initial_value="2.0" name="valence" units="dimension_less"/>
	</current>
</compartment>
	
</compartment>
<page className="org.simBio.sim.analyzer.graph.Viewer" initial_value="0.0" name="page">
	<parameter initial_value="0.0" name="min"/>
	<parameter initial_value="400" name="max"/>
	<parameter initial_value="0.0" name="interval"/>
	<parameter initial_value="29700.0" name="referenceWidth"/>
	<parameter initial_value="21000.0" name="referenceHeight"/>
	<graphS className="org.simBio.sim.analyzer.graph.StepChart" initial_value="0.0" name="Vm graph">
		
		<parameter initial_value="4" name="xStep"/>
		<parameter initial_value="4" name="yStep"/>
		<link initial_value="../interval" name="interval"/>
		<axisY className="org.simBio.sim.analyzer.graph.AxisY" initial_value="0.0" name="axisY">
			<parameter initial_value="1000.0" name="origin"/>
			<parameter initial_value="9000.0" name="length"/>
			<parameter initial_value="-100.0" name="min"/>
			<parameter initial_value="60.0" name="max"/>
			<parameter initial_value="20.0" name="gridStep"/>
			<parameter initial_value="50.0" name="labelStep"/>
			<component initial_value="Vm (mV)" name="units"/>
		</axisY>
		<axisX className="org.simBio.sim.analyzer.graph.AxisX" initial_value="0.0" name="axisX">
			<link initial_value="../../min" name="min"/>
			<link initial_value="../../max" name="max"/>
			<link initial_value="/elapsedTime" name="elapsedTime"/>
			<parameter initial_value="2000.0" name="origin"/>
			<parameter initial_value="12000.0" name="length"/>
			<parameter initial_value="100.0" name="gridStep"/>
			<component initial_value="false" name="does plot label"/>
			<parameter initial_value="200.0" name="labelStep"/>
			<component initial_value="ms" name="units"/>
		</axisX>
	<link initial_value="external/cell 1/Vm" name="target 1"/>
<link initial_value="external/cell 2/Vm" name="target 2"/>
<link initial_value="external/cell 3/Vm" name="target 3"/>
<link initial_value="external/cell 4/Vm" name="target 4"/>
<link initial_value="external/cell 5/Vm" name="target 5"/>
</graphS>
	<graphS initial_value="0.0" name="current">
		<parameter initial_value="4" name="xStep"/>
		<parameter initial_value="4" name="yStep"/>
		
		<link initial_value="../interval" name="interval"/>
		<axisY initial_value="0.0" name="axisY">
			<parameter initial_value="11000.0" name="origin"/>
			<parameter initial_value="9000.0" name="length"/>
			<parameter initial_value="-200.0" name="min"/>
			<parameter initial_value="200.0" name="max"/>
			<parameter initial_value="50.0" name="gridStep"/>
			<parameter initial_value="100.0" name="labelStep"/>
			<component initial_value="current (pA)" name="units"/>
		</axisY>
		<axisX initial_value="0.0" name="axisX">
			<link initial_value="../../min" name="min"/>
			<link initial_value="../../max" name="max"/>
			<link initial_value="/elapsedTime" name="elapsedTime"/>
			<parameter initial_value="2000.0" name="origin"/>
			<parameter initial_value="12000.0" name="length"/>
			<parameter initial_value="100.0" name="gridStep"/>
			<component initial_value="true" name="does plot label"/>
			<parameter initial_value="200.0" name="labelStep"/>
			<component initial_value="s" name="units"/>
		</axisX>
	<link initial_value="external/gap junction 1-2" name="target 2"/>
<link initial_value="external/gap junction 2-3" name="target 3"/>
<link initial_value="external/gap junction 3-4" name="target 4"/>
<link initial_value="external/gap junction 4-5" name="target 5"/>
</graphS>
	<graphS initial_value="0.0" name="sarcomere">
		
		<parameter initial_value="4" name="xStep"/>
		<parameter initial_value="4" name="yStep"/>
		<link initial_value="../interval" name="interval"/>
		<axisY initial_value="0.0" name="axisY">
			<parameter initial_value="1000.0" name="origin"/>
			<parameter initial_value="9000.0" name="length"/>
			<parameter initial_value="0.8" name="min"/>
			<parameter initial_value="1.02" name="max"/>
			<parameter initial_value="0.05" name="gridStep"/>
			<parameter initial_value="0.1" name="labelStep"/>
			<component initial_value="halfsarcomerelength (um)" name="units"/>
		</axisY>
		<axisX initial_value="0.0" name="axisX">
			<link initial_value="../../min" name="min"/>
			<link initial_value="../../max" name="max"/>
			<link initial_value="../../interval" name="interval"/>
			<link initial_value="/elapsedTime" name="elapsedTime"/>
			<parameter initial_value="16000.0" name="origin"/>
			<parameter initial_value="12000.0" name="length"/>
			<parameter initial_value="100.0" name="gridStep"/>
			<component initial_value="false" name="does plot label"/>
			<parameter initial_value="200.0" name="labelStep"/>
			<component initial_value="ms" name="units"/>
		</axisX>
	<link initial_value="external/cell 1/crossBridge/halfsarcomerelength" name="target 1"/>
<link initial_value="external/cell 2/crossBridge/halfsarcomerelength" name="target 2"/>
<link initial_value="external/cell 3/crossBridge/halfsarcomerelength" name="target 3"/>
<link initial_value="external/cell 4/crossBridge/halfsarcomerelength" name="target 4"/>
<link initial_value="external/cell 5/crossBridge/halfsarcomerelength" name="target 5"/>
</graphS>
	<graphS initial_value="0.0" name="K concentration">
		
		<link initial_value="../interval" name="interval"/>
		<axisY initial_value="0.0" name="axisY">
			<parameter initial_value="11000.0" name="origin"/>
			<parameter initial_value="9000.0" name="length"/>
			<parameter initial_value="0" name="min"/>
			<parameter initial_value="0.003" name="max"/>
			<parameter initial_value="0.0005" name="gridStep"/>
			<parameter initial_value="0.001" name="labelStep"/>
			<component initial_value="Ca concentration (mM)" name="units"/>
		</axisY>
		<axisX initial_value="0.0" name="axisX">
			<link initial_value="../../min" name="min"/>
			<link initial_value="../../max" name="max"/>
			<link initial_value="../../interval" name="interval"/>
			<link initial_value="/elapsedTime" name="elapsedTime"/>
			<parameter initial_value="16000.0" name="origin"/>
			<parameter initial_value="12000.0" name="length"/>
			<parameter initial_value="100.0" name="gridStep"/>
			<component initial_value="true" name="does plot label"/>
			<parameter initial_value="200.0" name="labelStep"/>
			<component initial_value="ms" name="units"/>
		</axisX>
	<link initial_value="external/cell 1/Ca" name="target 1"/>
<link initial_value="external/cell 2/Ca" name="target 2"/>
<link initial_value="external/cell 3/Ca" name="target 3"/>
<link initial_value="external/cell 4/Ca" name="target 4"/>
<link initial_value="external/cell 5/Ca" name="target 5"/>
</graphS>
</page>
<stopWatch className="org.simBio.sim.analyzer.StopWatch" initial_value="5.225531313977054" name="stop watch" units="real/virtual">
	<parameter initial_value="83609.0" name="totalTime" units="msec"/>
	<parameter initial_value="0.1955651716273902" name="lapTime" units="msec/calc"/>
	<link initial_value="/elapsedTime" name="elapsedTime"/>
</stopWatch>
	<parameter initial_value="8.3143" name="Gas constant"/>
	<parameter initial_value="310.0" name="absolute temperature" units="K"/>
	<parameter initial_value="96.4867" name="Faraday constant" units="Coulomb/mM"/>
	<parameter initial_value="0.0" name="dummy"/>
</conductor>
```
