## Supplementary material for "Mathematical Analysis of Left Ventricular Elastance with respect to Afterload Change During Ejection Phase": Program source code: conductor.xml

```
<?sim.xml version="1.0"?>
<!-- 
	to execute this model,
	java org.simBio.Composer conductor.xml
	
	TODO: When Composer can be executed from jar, composed.xml should be deleted.
 -->
<conductor name="model" initial_value="0.0">
	<parameter name="duration" initial_value="400.0" units="msec" />
	<parameter name="dtMin" initial_value="0.01" units="msec" />
	<parameter name="dtMax" initial_value="0.02" units="msec" />
	<parameter name="adjustDyOverY" initial_value="0.01" units="dimension_less" 
		/>
	<parameter name="elapsedTime" initial_value="0.0" units="ms" />
	<parameter name="timeStep" initial_value="0.1" units="ms" />
	<insert>
		<compartment href="external.xml" />
		<page href="page.xml" />
		<stopWatch href="stopWatch.xml" />
	</insert>
	<parameter name="Gas constant" initial_value="8.3143" />
	<parameter name="absolute temperature" initial_value="310.0" units="K" />
	<parameter name="Faraday constant" initial_value="96.4867" 
		units="Coulomb/mM" />
	<parameter name="dummy" initial_value="0.0" />
</conductor>
```
