## Supplementary material for "Mathematical Analysis of Left Ventricular Elastance with respect to Afterload Change During Ejection Phase": Program source code: Entries

```
/cell.xml/1.2/Sat Jun 10 07:27:38 2006//
/composed.xml/1.2/Sat Jun 10 07:27:38 2006//
/conductor.xml/1.1/Tue Nov  1 06:32:39 2005//
/external.xml/1.2/Sat Jul  1 10:10:24 2006//
/gapJunction.xml/1.1/Tue Nov  1 06:32:39 2005//
/page.xml/1.1/Tue Nov  1 06:32:39 2005//
/pipette.xml/1.2/Sat Jun 10 07:27:38 2006//
/stopWatch.xml/1.1/Tue Nov  1 06:32:39 2005//
```
