## Supplementary material for "Mathematical Analysis of Left Ventricular Elastance with respect to Afterload Change During Ejection Phase": Program source code: external.xml

```
<!DOCTYPE compartment>
<compartment name="external" initial_value="0.0" className="org.simBio.bio.matsuoka_et_al_2003.Compartment">
	<parameter name="volume" initial_value="80000000.0" units="um^3" />
    <variable name="Na" initial_value="140" units="mM" />
	<variable name="K" initial_value="5.4" units="mM" />
	<variable name="Ca" initial_value="1.8" units="mM" />
	
	<insert>
		<compartment href="pipette.xml" />
		<compartment href="cell.xml" >
			<target xpath="//compartment[@name='cell #number']/@name" />
		</compartment>
	</insert>
	
	<insert from="2" to="5">
			<gapJunction href="gapJunction.xml" >
			<target xpath="//gapJunction/@name" />
			<target xpath="//link[@name='Vm1']/@initial_value" />
			<target xpath="//link[@name='Cm1']/@initial_value" />
			<target xpath="//link[@name='Vm2']/@initial_value" />
			<target xpath="//link[@name='Cm2']/@initial_value" />
		</gapJunction>
		<compartment href="cell.xml" >
			<target xpath="//compartment[@name='cell #number']/@name" />
		</compartment>
	</insert>
	
</compartment>
```
