## Supplementary material for "Mathematical Analysis of Left Ventricular Elastance with respect to Afterload Change During Ejection Phase": Program source code: stopWatch.xml

```
<!DOCTYPE stopWatch>
<stopWatch name="stop watch" initial_value="5.225531313977054" units="real/virtual" className="org.simBio.sim.analyzer.StopWatch">
	<parameter name="totalTime" initial_value="83609.0" units="msec" />
	<parameter name="lapTime" initial_value="0.1955651716273902" units="msec/calc" />
	<link name="elapsedTime" initial_value="/elapsedTime" />
</stopWatch>
```
