## Supplementary material for "Mathematical Analysis of Left Ventricular Elastance with respect to Afterload Change During Ejection Phase": Program source code: Entries

```
/Table1-0Hz.make.xml/1.2/Thu Mar 27 04:47:07 2008/-kk/
/Table1-2.5Hz.make.xml/1.2/Tue Nov 28 02:00:59 2006/-kk/
/Table1-2.5Hz.xml/1.4/Mon Oct 22 02:32:28 2007/-kk/
D/figures////
```
