## Supplementary material for "Mathematical Analysis of Left Ventricular Elastance with respect to Afterload Change During Ejection Phase": Program source code: Entries

```
/Fig3_4_control.make.xml/1.2/Tue Nov 28 02:00:59 2006/-kk/
/Fig4A.make.xml/1.1/Fri Nov 17 08:08:04 2006/-kk/
/Fig4B.make.xml/1.2/Mon Jun  4 04:37:35 2007/-kk/
/Fig5.xml/1.1/Fri Nov 17 08:08:04 2006/-kk/
/Fig8.make.xml/1.1/Fri Nov 17 08:08:04 2006/-kk/
/ReduceCaCl2_0Hz.make.xml/1.1/Fri Nov 17 08:08:04 2006/-kk/
```
