## Supplementary material for "Mathematical Analysis of Left Ventricular Elastance with respect to Afterload Change During Ejection Phase": Program source code: ReduceCaCl2_0Hz.make.xml

```
<?xml version="1.0" encoding="UTF-8"?>
<!--
	This is a model xml for reducing [Ca]o corresponding to the experimental condition in
	Ayako Takeuchi, Shuji Tatsumi, Nobuaki Sarai, Keisuke Terashima, Satoshi Matsuoka,
	and Akinori Noma.
	Ionic mechanisms of cardiac cell swelling induced by blocking Na<sup>+</sup>/K<sup>+</sup> pump as revealed by experiments and simulation 
	
	The original xml is Table1-0Hz.xml, which should be generated by Table1-0Hz.make.xml and calculated for 2 hrs.
	Using this xml, [Ca]o and [Cl]o will be set 0.02 mM and 136.44 mM respectively, to explain nominally free [Ca]o.
  [Cl]o is decreased to maintain electroneutrality.
-->
<randomizer>
  <baseModel name="Takeuchi et al. 2006" path="target/takeuchi_et_al_2006/Table1-0.0Hz.xml"/>
  <generate>
    <xml path="target/takeuchi_et_al_2006/ReduceCaCl2_0Hz.xml" launch="org.simBio.Entry"/>
  </generate>
  <write>
    <writer value="0" xpath="/conductor/parameter[@name='elapsedTime']/@initial_value"/>
    
    <writer value="0.02" xpath="//compartment[@name='model']/concentration[@name='Ca']/@initial_value"/>
    <writer value="136.44" xpath="//compartment[@name='model']/concentration[@name='Cl']/@initial_value"/>
  </write>
</randomizer>
```
