## Supplementary material for "Mathematical Analysis of Left Ventricular Elastance with respect to Afterload Change During Ejection Phase": Program source code: Entries

```
/Fig.5.make.xml/1.8/Thu Mar 27 04:47:07 2008/-kk/
/Fig.6.xml/1.2/Sat Nov  5 04:54:34 2005//
/Fig.7A_C.xml/1.2/Sat Nov  5 04:54:34 2005//
/Fig.7D_F.xml/1.2/Sat Nov  5 04:54:34 2005//
/Fig.8.xml/1.2/Sat Nov  5 04:54:34 2005//
/Fig.9.xml/1.2/Sat Nov  5 04:54:34 2005//
/Table2-0.0Hz.xml/1.3/Sat Jun 17 03:44:42 2006//
/Table2-2.5Hz.xml/1.2/Sat Nov  5 04:54:34 2005//
/Table2_simple.xml/1.2/Sat Nov  5 04:54:34 2005//
```
