## Supplementary material for "Mathematical Analysis of Left Ventricular Elastance with respect to Afterload Change During Ejection Phase": Program source code: Fig.5.make.xml

```
<?xml version="1.0" encoding="UTF-8"?>
<!--
	This is a make xml for Fig. 5 in 
	Keisuke Terashima, Aayako Takeuchi, Nobuaki Sarai, Satoshi Matsuoka, Eun Bo Shim, Chae Hun Leem, and Akinori Noma.
	Modelling Cl<sup>-</sup> homeostasis and volume regulation of the cardiac cell.
	Focussed Issue of 
	<i><a href="http://www.journals.royalsoc.ac.uk/">Philosophical Transactions of Royal Society Series A</a></i> 
	on 'Biomathematical Modelling', in press.
  
 	A model xml for Fig. 5 is generated in target/terashima_et_al_2006/Fig.5.xml
	from the basemodel src/xml/terashima_et_al_2006/Table2_simple.xml
-->
<randomizer threads="1">
  <baseModel name="Terashima et al. 2006 - Fig. 5"
    path="src/xml/terashima_et_al_2006/Table2_simple.xml"/>
  <generate>
    <xml path="target/terashima_et_al_2006/Fig.5.xml" launch="org.simBio.Entry"/>
  </generate>
  <write>
    <writer value="1500000.0"
      xpath="/conductor/page/parameter[@name='max']/@initial_value"/>
  </write>
  <erase>
    <eraser xpath="//CFTR/parameter[@name='Isoprenaline']"/>
    <eraser xpath="//graph[@name='Potential']"/>
    <eraser xpath="//graph[@name='Cl Flux']"/>
    <eraser xpath="//graph[@name='Volume']"/>
    <eraser xpath="//graph[@name='Ion concentration']"/>
  </erase>
  <insert>
    <inserter xpath="//page">
      <graph name="Volume" className="org.simBio.sim.analyzer.graph.Graph">
        <link name="target 1" initial_value="model/cell/Volume ratio"/>
        <link name="interval" initial_value="../interval"/>
        <axisY name="Volume" units="%"
          className="org.simBio.sim.analyzer.graph.AxisY">
          <parameter name="origin" initial_value="1000.0"/>
          <parameter name="length" initial_value="7500.0"/>
          <parameter name="min" initial_value="0.8"/>
          <parameter name="max" initial_value="1.4"/>
          <parameter name="gridStep" initial_value="0.2"/>
          <parameter name="labelStep" initial_value="0.2"/>
          <component name="pattern" initial_value="0.0#"/>
        </axisY>
        <axisX name="Time" units="ms"
          className="org.simBio.sim.analyzer.graph.AxisX">
          <link name="min" initial_value="../../min"/>
          <link name="max" initial_value="../../max"/>
          <link name="gridStep" initial_value="../../gridStep"/>
          <link name="labelStep" initial_value="../../labelStep"/>
          <parameter name="origin" initial_value="2500.0"/>
          <parameter name="length" initial_value="11500.0"/>
          <component name="does plot label" initial_value="false"/>
        </axisX>
      </graph>
      <graph name="Potential">
        <link name="target 1" initial_value="model/cell/Vm"/>
        <link name="interval" initial_value="../interval"/>
        <axisY name="Potential" units="mV">
          <parameter name="min" initial_value="-90.0"/>
          <parameter name="max" initial_value="-60.0"/>
          <parameter name="gridStep" initial_value="10"/>
          <parameter name="labelStep" initial_value="10"/>
          <parameter name="origin" initial_value="11000.0"/>
          <parameter name="length" initial_value="7500.0"/>
        </axisY>
        <axisX name="Time" units="ms">
          <link name="min" initial_value="../../min"/>
          <link name="max" initial_value="../../max"/>
          <link name="gridStep" initial_value="../../gridStep"/>
          <link name="labelStep" initial_value="../../labelStep"/>
          <parameter name="origin" initial_value="2500.0"/>
          <parameter name="length" initial_value="11500.0"/>
        </axisX>
      </graph>
      <graph name="Ion concentration" initial_value="0.0">
        <link name="target 1" initial_value="model/cell/Na"/>
        <link name="target 2" initial_value="model/cell/K"/>
        <link name="target 3" initial_value="model/cell/Cl"/>
        <link name="interval" initial_value="../interval"/>
        <axisY name="Concentration" units="mM">
          <parameter name="origin" initial_value="1000.0"/>
          <parameter name="length" initial_value="17500.0"/>
          <parameter name="min" initial_value="0.0"/>
          <parameter name="max" initial_value="160.0"/>
          <parameter name="gridStep" initial_value="40.0"/>
          <parameter name="labelStep" initial_value="40.0"/>
        </axisY>
        <axisX name="Time" units="ms">
          <link name="min" initial_value="../../min"/>
          <link name="max" initial_value="../../max"/>
          <link name="gridStep" initial_value="../../gridStep"/>
          <link name="labelStep" initial_value="../../labelStep"/>
          <parameter name="origin" initial_value="17000.0"/>
          <parameter name="length" initial_value="11500.0"/>
        </axisX>
      </graph>
    </inserter>
    <before xpath="//compartment/concentration[@name='LA']">
      <concentration name="Ca" initial_value="0.0" units="mM"/>
    </before>
    <before xpath="//Tonicity">
      <TonicityControl name="TonicityControl" initial_value="1.0"
        className="org.simBio.bio.terashima_et_al_2006.experiment.TonicityChange">
        <parameter name="Tchange" initial_value="0.7" units="dimension_less"/>
        <parameter name="onsetTime" initial_value="180000.0" units="ms"/>
        <parameter name="offsetTime" initial_value="1110000.0" units="ms"/>
        <link name="Naext" initial_value="../Na" units="mM"/>
        <link name="Kext" initial_value="../K" units="mM"/>
        <link name="Clext" initial_value="../Cl" units="mM"/>
        <link name="Caext" initial_value="../Ca" units="mM"/>
        <link name="LAext" initial_value="../LA" units="mM"/>
        <variable name="Nainitial" initial_value="0.0" units="mM"/>
        <variable name="Kinitial" initial_value="0.0" units="mM"/>
        <variable name="Clinitial" initial_value="0.0" units="mM"/>
        <variable name="Cainitial" initial_value="0.0" units="mM"/>
        <variable name="LAinitial" initial_value="0.0" units="mM"/>
        <link name="elapsedTime" initial_value="../../elapsedTime" units="ms"/>
      </TonicityControl>
    </before>
    <before xpath="//CFTR/parameter[@name='kd']">
      <ParameterChanger name="Isoprenaline" initial_value="0.0" units="uM"
        className="org.simBio.bio.terashima_et_al_2006.experiment.StepChanger">
        <parameter name="offset" initial_value="1110000.0" units="ms"/>
        <parameter name="onset" initial_value="720000.0" units="ms"/>
        <parameter name="step" initial_value="0.3" units="uM"/>
        <parameter name="hold" initial_value="0.0" units="uM"/>
      </ParameterChanger>
    </before>
    <before xpath="//page/parameter[@name='interval']">
      <parameter name="gridStep" initial_value="300000.0"/>
      <parameter name="labelStep" initial_value="300000.0"/>
    </before>
    <before xpath="//conductor//parameter[@name='Gas constant']">
      <csvMaker name="Volume" className="org.simBio.sim.analyzer.csv.ALaCarte">
        <component name="fileName"
          initial_value="xml/terashima_et_al_2006/results/simpleVolume.csv"/>
        <component name="isActive" initial_value="false"/>
        <parameter name="onset" initial_value="0.0" units="ms"/>
        <parameter name="offset" initial_value="15000000.0" units="ms"/>
        <parameter name="interval" initial_value="10000.0" units="ms"/>
        <link name="elapsedTime" initial_value="/elapsedTime"/>
        <link name="target 1" initial_value="../model/cell/Volume ratio"/>
        <link name="target 2" initial_value="../model/cell/Na"/>
        <link name="target 3" initial_value="../model/cell/K"/>
        <link name="target 4" initial_value="../model/cell/Cl"/>
        <link name="target 5" initial_value="../model/cell/Vm"/>
      </csvMaker>
    </before>
  </insert>
</randomizer>
```
