## Supplementary material for "Mathematical Analysis of Left Ventricular Elastance with respect to Afterload Change During Ejection Phase": Program source code: Fig.9.xml

```
<?sim.xml version="1.0"?>
<!--
	This is a model xml for Fig. 9 in 
	Keisuke Terashima, Aayako Takeuchi, Nobuaki Sarai, Satoshi Matsuoka,
	Eun Bo Shim, Chae Hun Leem, and Akinori Noma.
	Modelling Cl<sup>-</sup> homeostasis and volume regulation of the cardiac cell.
	Focussed Issue of 
	<i><a href="http://www.journals.royalsoc.ac.uk/">Philosophical Transactions of Royal Society Series A</a></i> 
	on 'Biomathematical Modelling', in press.
	-->
<conductor name="simulation" initial_value="0.0">
    <parameter name="duration" initial_value="900000.0" units="msec" />
    <parameter name="dtMin" initial_value="0.0010" units="msec" />
    <parameter name="dtMax" initial_value="1.0" units="msec" />
    <parameter name="adjustDyOverY" initial_value="0.01" units="dimension_less" />
    <parameter name="elapsedTime" initial_value="0.0" units="ms" />
    <parameter name="timeStep" initial_value="0.8471170995650668" units="ms" />
    <compartment name="model" initial_value="0.0" className="org.simBio.bio.Compartment">
        <variable name="volume" initial_value="1.2799782784123937E7" units="um^3" />
        <concentration name="Na" initial_value="138.671276462163" units="mM" className="org.simBio.core.integrator.Concentration" />
        <concentration name="K" initial_value="5.788909980743046" units="mM" />
        <concentration name="Ca" initial_value="1.7815368795723758" units="mM" />
        <concentration name="Cl" initial_value="139.10832053533508" units="mM" />
        <concentration name="LA" initial_value="9.905559942354502" units="mM" />
        <parameter name="Isoprenaline" initial_value="0.0" units="uM" />
        <TonicityControl name="TonicityControl" initial_value="1.0" className="org.simBio.bio.terashima_et_al_2006.experiment.TonicityChange">
            <parameter name="Tchange" initial_value="0.7" units="dimension_less" />
            <parameter name="onsetTime" initial_value="180000.0" units="ms" />
            <parameter name="offsetTime" initial_value="780000.0" units="ms" />
            <link name="Naext" initial_value="../Na" units="mM" />
            <link name="Kext" initial_value="../K" units="mM" />
            <link name="Clext" initial_value="../Cl" units="mM" />
            <link name="Caext" initial_value="../Ca" units="mM" />
            <link name="LAext" initial_value="../LA" units="mM" />
            <variable name="Nainitial" initial_value="138.67127040102358" units="mM" />
            <variable name="Kinitial" initial_value="5.788915640042469" units="mM" />
            <variable name="Clinitial" initial_value="139.10832075776085" units="mM" />
            <variable name="Cainitial" initial_value="1.7815371307431596" units="mM" />
            <variable name="LAinitial" initial_value="9.90555980694966" units="mM" />
            <link name="elapsedTime" initial_value="../../elapsedTime" units="ms" />
        </TonicityControl>
        <Tonicity name="Tonicity" initial_value="0.0" className="org.simBio.bio.terashima_et_al_2006.function.Tonicity">
            <link name="Naext" initial_value="../Na" units="mM" />
            <link name="Kext" initial_value="../K" units="mM" />
            <link name="Clext" initial_value="../Cl" units="mM" />
            <link name="Caext" initial_value="../Ca" units="mM" />
            <link name="LAext" initial_value="../LA" units="mM" />
            <variable name="T" initial_value="1.0" units="dimension_less" />
        </Tonicity>
        <compartment name="cell" initial_value="0.0">
            <variable name="volume" initial_value="13017.270309029022" units="um^3" />
            <parameter name="active volume" initial_value="80.0" units="percentage(dimensionless)" />
            <variable name="Vm" initial_value="-83.63423426954937" units="mV" />
            <concentration name="Na" initial_value="4.330340373925752" units="mM" />
            <concentration name="K" initial_value="141.76915947350122" units="mM" />
            <concentration name="Ca" initial_value="6.66963377039572E-6" units="mM" />
            <concentration name="Cl" initial_value="33.36883342938062" units="mM" />
            <concentration name="LA" initial_value="115.7852516006884" units="mM" />
            <variable name="ATP" initial_value="4.891704727215963" units="mM" />
            <parameter name="membrane capacitance" initial_value="211.20000000000002" units="pF" />
			<TotalVolume name="Vt" initial_value="0.0" units="um^3" className="org.simBio.bio.terashima_et_al_2006.function.TotalVolume">
			    <parameter name="Vn" initial_value="3200" units="um^3" />
			    <link name="Vi" initial_value="../volume" units="um^3" />
			</TotalVolume>
			<VolumeRatio name="Volume ratio" initial_value="1.0" units="dimension_less" className="org.simBio.bio.terashima_et_al_2006.experiment.VolumeRatio">
			    <link name="Vt" initial_value="../Vt" units="um^3" />
			</VolumeRatio>
            <WaterFlux name="WaterFlux" initial_value="0.0" className="org.simBio.bio.terashima_et_al_2006.complex.WaterFlux">
                <link name="Naint" initial_value="../Na" units="mM" />
                <link name="Kint" initial_value="../K" units="mM" />
                <link name="Clint" initial_value="../Cl" units="mM" />
                <link name="Caint" initial_value="../Ca" units="mM" />
                <link name="Naext" initial_value="../../Na" units="mM" />
                <link name="Kext" initial_value="../../K" units="mM" />
                <link name="Clext" initial_value="../../Cl" units="mM" />
                <link name="Caext" initial_value="../../Ca" units="mM" />
                <link name="volumeint" initial_value="../volume" units="um^3" />
                <link name="volumeext" initial_value="../../volume" units="um^3" />
                <link name="LAint" initial_value="../LA" units="mM" />
                <link name="LAext" initial_value="../../LA" units="mM" />
                <variable name="Vinitial" initial_value="13017.095342961527" units="um^3" />
                <parameter name="TotalIonint" initial_value="295.25358833645834" units="um^3" />
                <parameter name="TotalIonext" initial_value="295.2556038011728" units="um^3" />
                <link name="Cm" initial_value="../membrane capacitance" />
            </WaterFlux>
            <ATPsynthesis name="ATP synthesis" initial_value="3.2489058160165295E-4" className="org.simBio.bio.matsuoka_et_al_2003.complex.ATPsynthesis">
                <link name="ATP" initial_value="../ATP" units="mM" />
                <parameter name="totalAdenosine" initial_value="5.0" units="mM" />
                <parameter name="maxProducingRate" initial_value="0.0030" units="/ms" />
            </ATPsynthesis>
            <instantCaBuffer name="calmodulin" initial_value="0.0" className="org.simBio.bio.matsuoka_et_al_2003.molecule.buffer.Ca.InstantCaBuffer">
                <link name="Ca" initial_value="../Ca" units="mM" />
                <parameter name="Km" initial_value="0.00238" units="mM" />
                <parameter name="total" initial_value="0.05" units="mM" />
                <parameter name="free" initial_value="0.049860242029476295" units="mM" />
            </instantCaBuffer>
            <NLtroponin name="troponin" initial_value="0.0" className="org.simBio.bio.matsuoka_et_al_2003.molecule.buffer.Ca.TroponinNL">
                <link name="ATP" initial_value="../ATP" units="mM" />
                <link name="Ca" initial_value="../Ca" units="mM" />
                <link name="crossBridge" initial_value="../crossBridge" units="mM" />
                <parameter name="total" initial_value="0.07" units="mM" />
                <parameter name="Km_ATP" initial_value="0.1" units="mM" />
                <variable name="TCa" initial_value="0.008186561919056604" />
                <variable name="TCaCB" initial_value="4.4916309905414166E-4" />
                <variable name="TCB" initial_value="1.0333740960555697E-4" />
                <parameter name="free" initial_value="0.991260852741747" units="mM" />
            </NLtroponin>
            <parameter name="halfsarcomerelength" initial_value="0.9682599992165918" units="um" />
            <NLcrossBridge name="crossBridge" initial_value="0.0" className="org.simBio.bio.matsuoka_et_al_2003.molecule.enzyme.IsotonicContraction">
                <link name="halfsarcomerelength" initial_value="../halfsarcomerelength" />
                <link name="troponin" initial_value="../troponin" />
                <parameter name="h" initial_value="0.005000703686179553" />
                <parameter name="forceExt" initial_value="0.0" />
                <parameter name="forceCB" initial_value="0.3481277739089421" />
                <variable name="InextensibleLength" initial_value="0.9632600108559267" units="um" />
            </NLcrossBridge>
            <reversalPotential name="K reversal potential" initial_value="-85.43447638933252" units="mV" className="org.simBio.bio.matsuoka_et_al_2003.function.ReversalPotential">
                <link name="in" initial_value="../K" units="mM" />
                <link name="out" initial_value="../../K" units="mM" />
                <link name="R" initial_value="/Gas constant" />
                <link name="T" initial_value="/absolute temperature" units="K" />
                <link name="F" initial_value="/Faraday constant" units="Coulomb/mM" />
                <parameter name="valence" initial_value="1.0" units="dimension_less" />
            </reversalPotential>
            <constantField name="constantFieldNa" initial_value="-453.3719844688666" units="mM" className="org.simBio.bio.matsuoka_et_al_2003.function.ConstantField">
                <link name="Vm" initial_value="../Vm" units="mV" />
                <link name="in" initial_value="../Na" units="mM" />
                <link name="out" initial_value="../../Na" units="mM" />
                <link name="R" initial_value="/Gas constant" />
                <link name="T" initial_value="/absolute temperature" units="K" />
                <link name="F" initial_value="/Faraday constant" units="Coulomb/mM" />
                <parameter name="valence" initial_value="1.0" units="dimension_less" />
            </constantField>
            <constantField name="constantFieldK" initial_value="1.3212476194157454" units="mM">
                <link name="Vm" initial_value="../Vm" units="mV" />
                <link name="in" initial_value="../K" units="mM" />
                <link name="out" initial_value="../../K" units="mM" />
                <link name="R" initial_value="/Gas constant" />
                <link name="T" initial_value="/absolute temperature" units="K" />
                <link name="F" initial_value="/Faraday constant" units="Coulomb/mM" />
                <parameter name="valence" initial_value="1.0" units="dimension_less" />
            </constantField>
            <constantField name="constantFieldCa" initial_value="-11.176823197430403" units="mM">
                <link name="Vm" initial_value="../Vm" units="mV" />
                <link name="in" initial_value="../Ca" units="mM" />
                <link name="out" initial_value="../../Ca" units="mM" />
                <link name="R" initial_value="/Gas constant" />
                <link name="T" initial_value="/absolute temperature" units="K" />
                <link name="F" initial_value="/Faraday constant" units="Coulomb/mM" />
                <parameter name="valence" initial_value="2.0" units="dimension_less" />
            </constantField>
            <constantField name="constantFieldCl" initial_value="89.35224607658414" units="mM">
                <link name="Vm" initial_value="../Vm" units="mV" />
                <link name="in" initial_value="../Cl" units="mM" />
                <link name="out" initial_value="../../Cl" units="mM" />
                <link name="R" initial_value="/Gas constant" />
                <link name="T" initial_value="/absolute temperature" units="K" />
                <link name="F" initial_value="/Faraday constant" units="Coulomb/mM" />
                <parameter name="valence" initial_value="-1.0" units="dimension_less" />
            </constantField>
            <INa name="INa" initial_value="-57.0566990292883" units="pA" className="org.simBio.bio.terashima_et_al_2006.current.cf.INa">
                <link name="Vm" initial_value="../Vm" units="mV" />
                <link name="constantFieldNa" initial_value="../constantFieldNa" units="mM" />
                <link name="constantFieldK" initial_value="../constantFieldK" units="mM" />
                <link name="constantFieldCa" initial_value="../constantFieldCa" units="mM" />
                <link name="constantFieldCl" initial_value="../constantFieldCl" units="mM" />
                <link name="current" initial_value="../current" />
                <link name="currentNa" initial_value="../currentNa" />
                <link name="currentK" initial_value="../currentK" />
                <link name="currentCa" initial_value="../currentCa" />
                <link name="currentCl" initial_value="../currentCl" />
                <link name="Cm" initial_value="../membrane capacitance" />
                <parameter name="permeabilityNa" initial_value="21.666666666667" units="pA/mM" />
                <parameter name="rerativePK" initial_value="0.1" units="pK/pNa" />
                <variable name="pRP" initial_value="0.49837677525897844" units="dimension_less" />
                <variable name="pAP" initial_value="2.9064015799042906E-5" units="dimension_less" />
                <variable name="pAI" initial_value="0.33687294663704626" units="dimension_less" />
                <variable name="gate" initial_value="0.946544445586665" units="dimension_less" />
            </INa>
			<ICaL name="ICaL" initial_value="0.0" units="pA" className="org.simBio.bio.terashima_et_al_2006.current.cf.ICaL">
				<link name="Vm" initial_value="../Vm" units="mV" />
                <link name="Cai" initial_value="../Ca" units="mV" />
                <link name="ATP" initial_value="../ATP" units="mV" />
                <link name="constantFieldNa" initial_value="../constantFieldNa" units="mM" />
                <link name="constantFieldK" initial_value="../constantFieldK" units="mM" />
                <link name="constantFieldCa" initial_value="../constantFieldCa" units="mM" />
                <link name="constantFieldCl" initial_value="../constantFieldCl" units="mM" />
                <link name="current" initial_value="../current" />
                <link name="currentNa" initial_value="../currentNa" />
                <link name="currentK" initial_value="../currentK" />
                <link name="currentCa" initial_value="../currentCa" />
                <link name="currentCl" initial_value="../currentCl" />
                <link name="Cm" initial_value="../membrane capacitance" />
                <parameter name="permeabilityCa" initial_value="66.0" units="pA/mM" />
                <variable name="pRP" initial_value="0.9999623794286334" units="dimension_less" />
                <variable name="pAP" initial_value="1.5783433598565113E-6" units="dimension_less" />
                <variable name="pAI" initial_value="6.3132531042728805E-6" units="dimension_less" />
                <variable name="pU" initial_value="0.28974220657252336" units="dimension_less" />
                <variable name="pUCa" initial_value="6.158849110810857E-6" units="dimension_less" />
                <variable name="pC" initial_value="0.7091739587854988" units="dimension_less" />
                <variable name="gate" initial_value="0.9999448348835004" units="dimension_less" />
                <parameter name="CaDiadic" initial_value="-3.3759776082471885E-7" units="dimension_less" />
            </ICaL>
            <ICaT name="ICaT" initial_value="-0.22684735533012718" units="pA" className="org.simBio.bio.terashima_et_al_2006.current.cf.ICaT">
                <link name="Vm" initial_value="../Vm" units="mV" />
                <link name="Ca" initial_value="../Ca" units="mV" />
                <link name="constantFieldNa" initial_value="../constantFieldNa" units="mM" />
                <link name="constantFieldK" initial_value="../constantFieldK" units="mM" />
                <link name="constantFieldCa" initial_value="../constantFieldCa" units="mM" />
                <link name="constantFieldCl" initial_value="../constantFieldCl" units="mM" />
                <link name="current" initial_value="../current" />
                <link name="currentNa" initial_value="../currentNa" />
                <link name="currentK" initial_value="../currentK" />
                <link name="currentCa" initial_value="../currentCa" />
                <link name="currentCl" initial_value="../currentCl" />
                <link name="Cm" initial_value="../membrane capacitance" />
                <parameter name="permeabilityCa" initial_value="4.636363636364" units="pA/mM" />
                <variable name="activation" initial_value="2.5565499535837933E-5" units="dimension_less" />
                <variable name="inactivation" initial_value="0.8107554010987459" units="dimension_less" />
            </ICaT>
            <IK1 name="IK1" initial_value="233.76901336489507" units="pA" className="org.simBio.bio.terashima_et_al_2006.current.potassium.IK1">
                <KoDependency name="permeabilityK" initial_value="1.1803834256896721" units="pA/mV" className="org.simBio.bio.terashima_et_al_2006.function.KoDependency">
                    <parameter name="amplitude" initial_value="1.148" />
                    <parameter name="constant" initial_value="5.4" units="mM" />
                    <parameter name="power" initial_value="0.4" units="dimension_less" />
                    <link name="Ko" initial_value="../../../K" />
                </KoDependency>
                <rateConstantK name="alfa" initial_value="0.1920854333783113" units="/ms" className="org.simBio.bio.matsuoka_et_al_2003.function.RateConstantK">
                    <parameter name="c1" initial_value="1.0" units="/ms" />
                    <parameter name="c2" initial_value="8000.0" units="dimension_less" />
                    <parameter name="c3" initial_value="-97.0" units="dimension_less" />
                    <parameter name="c4" initial_value="8.5" units="dimension_less" />
                    <parameter name="c5" initial_value="7.0" units="dimension_less" />
                    <parameter name="c6" initial_value="-97.0" units="dimension_less" />
                    <parameter name="c7" initial_value="300.0" units="dimension_less" />
                    <link name="Vm" initial_value="../../Vm" />
                    <link name="reversalPotential" initial_value="../../K reversal potential" />
                </rateConstantK>
                <link name="Vm" initial_value="../Vm" units="mV" />
                <link name="Cm" initial_value="../membrane capacitance" />
                <link name="reversalPotential" initial_value="../K reversal potential" units="mV" />
                <link name="current" initial_value="../current" />
                <link name="currentNa" initial_value="../currentNa" />
                <link name="currentK" initial_value="../currentK" />
                <link name="currentCa" initial_value="../currentCa" />
                <link name="currentCl" initial_value="../currentCl" />
                <variable name="gate" initial_value="0.6043386370339411" />
            </IK1>
            <IKr name="IKr" initial_value="0.003584205894079307" units="pA" className="org.simBio.bio.terashima_et_al_2006.current.potassium.IKr">
                <KoDependency name="permeabilityK" initial_value="0.008761013505478348" units="pA/mV">
                    <parameter name="amplitude" initial_value="0.00864" />
                    <parameter name="constant" initial_value="5.4" units="mM" />
                    <parameter name="power" initial_value="0.2" units="dimension_less" />
                    <link name="Ko" initial_value="../../../K" />
                </KoDependency>
                <link name="Vm" initial_value="../Vm" units="mV" />
                <link name="Cm" initial_value="../membrane capacitance" />
                <link name="reversalPotential" initial_value="../K reversal potential" units="mV" />
                <link name="current" initial_value="../current" />
                <link name="currentNa" initial_value="../currentNa" />
                <link name="currentK" initial_value="../currentK" />
                <link name="currentCa" initial_value="../currentCa" />
                <link name="currentCl" initial_value="../currentCl" />
                <variable name="gate1" initial_value="0.0011041948797434512" />
                <variable name="gate2" initial_value="0.0011364859866272391" />
                <variable name="gate3" initial_value="0.9632010338069537" />
            </IKr>
            <IKs name="IKs" initial_value="-4.2696271838094965E-6" units="pA" className="org.simBio.bio.terashima_et_al_2006.current.potassium.IKs">
                <link name="Vm" initial_value="../Vm" units="mV" />
                <link name="Ca" initial_value="../Ca" units="mM" />
                <link name="reversalPotential" initial_value="../K reversal potential" units="mV" />
                <link name="constantFieldNa" initial_value="../constantFieldNa" units="mM" />
                <link name="constantFieldK" initial_value="../constantFieldK" units="mM" />
                <link name="constantFieldCa" initial_value="../constantFieldCa" units="mM" />
                <link name="constantFieldCl" initial_value="../constantFieldCl" units="mM" />
                <link name="current" initial_value="../current" />
                <link name="currentNa" initial_value="../currentNa" />
                <link name="currentK" initial_value="../currentK" />
                <link name="currentCa" initial_value="../currentCa" />
                <link name="currentCl" initial_value="../currentCl" />
                <link name="Cm" initial_value="../membrane capacitance" />
                <parameter name="permeabilityK" initial_value="0.0381818181818" units="pA/mM" />
                <parameter name="relativePNa" initial_value="0.04" units="pNa/pK" />
                <variable name="gate1" initial_value="5.476578076427356E-4" />
                <variable name="gate2" initial_value="0.005546659805497352" />
            </IKs>
            <Ito name="Ito" initial_value="-1.4321779919402442E-9" units="pA" className="org.simBio.bio.terashima_et_al_2006.current.cf.Ito">
                <link name="Vm" initial_value="../Vm" units="mV" />
                <link name="constantFieldNa" initial_value="../constantFieldNa" units="mM" />
                <link name="constantFieldK" initial_value="../constantFieldK" units="mM" />
                <link name="constantFieldCa" initial_value="../constantFieldCa" units="mM" />
                <link name="constantFieldCl" initial_value="../constantFieldCl" units="mM" />
                <link name="current" initial_value="../current" />
                <link name="currentNa" initial_value="../currentNa" />
                <link name="currentK" initial_value="../currentK" />
                <link name="currentCa" initial_value="../currentCa" />
                <link name="currentCl" initial_value="../currentCl" />
                <link name="Cm" initial_value="../membrane capacitance" />
                <parameter name="permeabilityK" initial_value="2.5E-4" units="pA/mM" />
                <parameter name="relativePNa" initial_value="0.09" units="pNa/pK" />
                <variable name="gate1" initial_value="8.824079771059167E-4" />
                <variable name="gate2" initial_value="0.9998924631389504" />
            </Ito>
            <INaK name="INaK" initial_value="117.66391308237745" className="org.simBio.bio.terashima_et_al_2006.current.carrier.INaK">
                <variable name="gate" initial_value="0.6251421209543689" />
                <parameter name="amplitude" initial_value="21.0" units="pA/pF" />
                <parameter name="stoichiometryNa" initial_value="3.0" units="pA/mM" />
                <parameter name="stoichiometryK" initial_value="-2.0" units="pA/mM" />
                <link name="Vm" initial_value="../Vm" units="mV" />
                <link name="Cm" initial_value="../membrane capacitance" />
                <link name="ATP" initial_value="../ATP" units="mM" />
                <link name="Vi" initial_value="../volume" />
                <link name="Nai" initial_value="../Na" units="mM" />
                <link name="Nao" initial_value="../../Na" units="mM" />
                <link name="Ki" initial_value="../K" units="mM" />
                <link name="Ko" initial_value="../../K" units="mM" />
                <link name="current" initial_value="../current" />
                <link name="currentNa" initial_value="../currentNa" />
                <link name="currentK" initial_value="../currentK" />
                <link name="currentCa" initial_value="../currentCa" />
                <link name="currentCl" initial_value="../currentCl" />
                <link name="R" initial_value="/Gas constant" />
                <link name="T" initial_value="/absolute temperature" units="K" />
                <link name="F" initial_value="/Faraday constant" units="Coulomb/mM" />
                <parameter name="Couabain" initial_value="0.0" units="mM" />
            </INaK>
            <INaCa name="INaCa" initial_value="-3.803328730119829" className="org.simBio.bio.matsuoka_et_al_2003.current.carrier.INaCa">
                <variable name="gate" initial_value="0.9921544942398298" />
                <parameter name="amplitude" initial_value="6.81" units="pA/pF" />
                <parameter name="stoichiometryNa" initial_value="3.0" units="pA/mM" />
                <parameter name="stoichiometryCa" initial_value="-2.0" units="pA/mM" />
                <link name="Vm" initial_value="../Vm" units="mV" />
                <link name="Cm" initial_value="../membrane capacitance" />
                <link name="ATP" initial_value="../ATP" units="mM" />
                <link name="Vi" initial_value="../volume" />
                <link name="Nai" initial_value="../Na" units="mM" />
                <link name="Nao" initial_value="../../Na" units="mM" />
                <link name="Cai" initial_value="../Ca" units="mM" />
                <link name="Cao" initial_value="../../Ca" units="mM" />
                <link name="current" initial_value="../current" />
                <link name="currentNa" initial_value="../currentNa" />
                <link name="currentK" initial_value="../currentK" />
                <link name="currentCa" initial_value="../currentCa" />
                <link name="currentCl" initial_value="../currentCl" />
                <link name="R" initial_value="/Gas constant" />
                <link name="T" initial_value="/absolute temperature" units="K" />
                <link name="F" initial_value="/Faraday constant" units="Coulomb/mM" />
            </INaCa>
            <ILCCa name="ILCCa" initial_value="-1.3669527940709083E-5" units="pA" className="org.simBio.bio.terashima_et_al_2006.current.cf.ILCCa">
                <link name="Cai" initial_value="../Ca" units="mV" />
                <link name="Vm" initial_value="../Vm" units="mV" />
                <link name="constantFieldNa" initial_value="../constantFieldNa" units="mM" />
                <link name="constantFieldK" initial_value="../constantFieldK" units="mM" />
                <link name="constantFieldCa" initial_value="../constantFieldCa" units="mM" />
                <link name="constantFieldCl" initial_value="../constantFieldCl" units="mM" />
                <link name="current" initial_value="../current" />
                <link name="currentNa" initial_value="../currentNa" />
                <link name="currentK" initial_value="../currentK" />
                <link name="currentCa" initial_value="../currentCa" />
                <link name="currentCl" initial_value="../currentCl" />
                <link name="Cm" initial_value="../membrane capacitance" />
                <parameter name="permeabilityNa" initial_value="8.33333333E-4" units="pA/mM" />
                <parameter name="relativePK" initial_value="1.0" units="/PNa" />
            </ILCCa>
            <IKATP name="IKATP" initial_value="0.08077713855391035" units="pA" className="org.simBio.bio.terashima_et_al_2006.current.potassium.IKATP">
                <KoDependency2 name="permeabilityK" initial_value="0.6357348826271467" units="pA/mV" className="org.simBio.bio.terashima_et_al_2006.function.KoDependency2">
                    <parameter name="amplitude" initial_value="0.0236" />
                    <parameter name="number" initial_value="2333.0" />
                    <parameter name="constant" initial_value="1.0" units="mM" />
                    <parameter name="power" initial_value="0.24" units="dimension_less" />
                    <link name="Ko" initial_value="../../../K" />
                </KoDependency2>
                <link name="Vm" initial_value="../Vm" units="mV" />
                <link name="Cm" initial_value="../membrane capacitance" />
                <link name="ATPi" initial_value="../ATP" units="mM" />
                <link name="reversalPotential" initial_value="../K reversal potential" units="mV" />
                <link name="current" initial_value="../current" />
                <link name="currentNa" initial_value="../currentNa" />
                <link name="currentK" initial_value="../currentK" />
                <link name="currentCa" initial_value="../currentCa" />
                <link name="currentCl" initial_value="../currentCl" />
            </IKATP>
            <IKpl name="IKpl" initial_value="3.84555681543205E-5" units="pA" className="org.simBio.bio.terashima_et_al_2006.current.cf.IKpl">
                <KoDependency name="GK" initial_value="8.426577896577728E-7" units="pA/mV">
                    <parameter name="amplitude" initial_value="8.333333333333E-7" />
                    <parameter name="constant" initial_value="5.4" units="mM" />
                    <parameter name="power" initial_value="0.16" units="dimension_less" />
                    <link name="Ko" initial_value="../../../K" />
                </KoDependency>
                <link name="Vm" initial_value="../Vm" units="mV" />
                <link name="Cm" initial_value="../membrane capacitance" />
                <link name="constantFieldNa" initial_value="../constantFieldNa" units="mM" />
                <link name="constantFieldK" initial_value="../constantFieldK" units="mM" />
                <link name="constantFieldCa" initial_value="../constantFieldCa" units="mM" />
                <link name="constantFieldCl" initial_value="../constantFieldCl" units="mM" />
                <link name="current" initial_value="../current" />
                <link name="currentNa" initial_value="../currentNa" />
                <link name="currentK" initial_value="../currentK" />
                <link name="currentCa" initial_value="../currentCa" />
                <link name="currentCl" initial_value="../currentCl" />
            </IKpl>
            <backGroundCurrent name="IbNSC" initial_value="-278.95581501497594" className="org.simBio.bio.terashima_et_al_2006.current.cf.CfChannel">
                <parameter name="permeabilityNa" initial_value="0.0029166666667" units="pA/mM" />
                <parameter name="permeabilityK" initial_value="0.0011515151515" units="pA/mM" />
                <link name="Cm" initial_value="../membrane capacitance" />
                <link name="constantFieldNa" initial_value="../constantFieldNa" units="mM" />
                <link name="constantFieldK" initial_value="../constantFieldK" units="mM" />
                <link name="constantFieldCa" initial_value="../constantFieldCa" units="mM" />
                <link name="constantFieldCl" initial_value="../constantFieldCl" units="mM" />
                <link name="current" initial_value="../current" />
                <link name="currentNa" initial_value="../currentNa" />
                <link name="currentK" initial_value="../currentK" />
                <link name="currentCa" initial_value="../currentCa" />
                <link name="currentCl" initial_value="../currentCl" />
            </backGroundCurrent>
            <backGroundCurrent name="ICab" initial_value="-0.7153166846348306">
                <parameter name="permeabilityCa" initial_value="3.0303030303E-4" />
                <link name="Cm" initial_value="../membrane capacitance" />
                <link name="constantFieldNa" initial_value="../constantFieldNa" units="mM" />
                <link name="constantFieldK" initial_value="../constantFieldK" units="mM" />
                <link name="constantFieldCa" initial_value="../constantFieldCa" units="mM" />
                <link name="constantFieldCl" initial_value="../constantFieldCl" units="mM" />
                <link name="current" initial_value="../current" />
                <link name="currentNa" initial_value="../currentNa" />
                <link name="currentK" initial_value="../currentK" />
                <link name="currentCa" initial_value="../currentCa" />
                <link name="currentCl" initial_value="../currentCl" />
            </backGroundCurrent>
            <backGroundCurrent name="IClb" initial_value="-9.888505850600275">
                <parameter name="permeabilityCl" initial_value="-5.24E-4" />
                <link name="Cm" initial_value="../membrane capacitance" />
                <link name="constantFieldNa" initial_value="../constantFieldNa" units="mM" />
                <link name="constantFieldK" initial_value="../constantFieldK" units="mM" />
                <link name="constantFieldCa" initial_value="../constantFieldCa" units="mM" />
                <link name="constantFieldCl" initial_value="../constantFieldCl" units="mM" />
                <link name="current" initial_value="../current" />
                <link name="currentNa" initial_value="../currentNa" />
                <link name="currentK" initial_value="../currentK" />
                <link name="currentCa" initial_value="../currentCa" />
                <link name="currentCl" initial_value="../currentCl" />
            </backGroundCurrent>
			<NKCC name="NKCC" initial_value="0.0" units="amol/ms" className="org.simBio.bio.terashima_et_al_2006.current.carrier.NKCC">
			    <parameter name="ClFlux" initial_value="0.0" units="pA" />
			    <parameter name="P" initial_value="0.42" units="amol" />
				<variable name="pE1S" initial_value="0.0" units="dimension_less" />
			    <parameter name="kbEmpty" initial_value="79.522" units="/ms" />
			    <parameter name="kfEmpty" initial_value="37.767" units="/ms" />
			    <parameter name="kbFull" initial_value="1.456" units="/ms" />
			    <parameter name="kfFull" initial_value="3.065" units="/ms" />
			    <parameter name="KK" initial_value="0.00116" units="/mM" />
			    <parameter name="KCl" initial_value="0.05735" units="/mM" />
			    <parameter name="KNa" initial_value="0.08445" units="/mM" />
			    <link name="currentNa" initial_value="../currentNa" units="pA" />
			    <link name="currentK" initial_value="../currentK" units="pA" />
			    <link name="currentCl" initial_value="../currentCl" units="pA" />
			    <link name="Clo" initial_value="../../Cl" units="mM" />
			    <link name="Ko" initial_value="../../K" units="mM" />
			    <link name="Nao" initial_value="../../Na" units="mM" />
			    <link name="Cli" initial_value="../Cl" units="mM" />
			    <link name="Ki"  initial_value="../K"  units="mM" />
			    <link name="Nai" initial_value="../Na" units="mM" />
			    <link name="F" initial_value="/Faraday constant" units="Coulomb/mM" />
			</NKCC>
            <IVRCC name="IVRCC" initial_value="-0.8019114720137575" className="org.simBio.bio.terashima_et_al_2006.current.cf.IVRCC">
			    <parameter name="halfMaxVm" initial_value="-100.0" units="mV" />
			    <parameter name="slope" initial_value="50.0" units="/mV" />
			    <parameter name="halfMaxVt" initial_value="21700.0" units="um^3" />
			    <parameter name="compliance" initial_value="0.0010" units="um^-3" />
			    <parameter name="maxFactor" initial_value="200.0" units="dimension_less" />
			    <parameter name="permeabilityCl" initial_value="-4.0E-5" units="pA/pF/mM" />
			    <link name="Vt" initial_value="../Vt" units="um^3" />
			    <link name="Vm" initial_value="../Vm" units="mV" />
			    <link name="Cm" initial_value="../membrane capacitance" units="pF" />
			    <link name="constantFieldNa" initial_value="../constantFieldNa" units="mM" />
			    <link name="constantFieldK" initial_value="../constantFieldK" units="mM" />
			    <link name="constantFieldCl" initial_value="../constantFieldCl" units="mM" />
			    <link name="current" initial_value="../current" />
			    <link name="currentNa" initial_value="../currentNa" />
			    <link name="currentK" initial_value="../currentK" />
			    <link name="currentCl" initial_value="../currentCl" />
            </IVRCC>
            <ICFTR name="ICFTR" initial_value="0.0" className="org.simBio.bio.terashima_et_al_2006.current.cf.ICFTR">
                <parameter name="permeabilityCl" initial_value="-0.012" units="pA/mM" />
                <link name="Isoprenaline" initial_value="../../Isoprenaline" units="uM" />
				<parameter name="kd" initial_value="0.0029" units="nM" />
                <parameter name="n" initial_value="11.0" units="dimension_less" />
                <variable name="cAMP" initial_value="0.0" units="mM" />
                <variable name="cPKA" initial_value="0.0" units="mM" />
                <variable name="POpen" initial_value="0.0" units="dimension_less" />
                <link name="Cm" initial_value="../membrane capacitance" />
                <link name="ATP" initial_value="../ATP" units="mM" />
                <link name="constantFieldNa" initial_value="../constantFieldNa" units="mM" />
                <link name="constantFieldK" initial_value="../constantFieldK" units="mM" />
                <link name="constantFieldCa" initial_value="../constantFieldCa" units="mM" />
                <link name="constantFieldCl" initial_value="../constantFieldCl" units="mM" />
                <link name="current" initial_value="../current" />
                <link name="currentNa" initial_value="../currentNa" />
                <link name="currentK" initial_value="../currentK" />
                <link name="currentCa" initial_value="../currentCa" />
                <link name="currentCl" initial_value="../currentCl" />
            </ICFTR>
            <compartment name="SRrel" initial_value="0.0">
                <volume name="volume" initial_value="260.345406279692" units="um^3" className="org.simBio.bio.terashima_et_al_2006.function.Volume">
                    <link name="total" initial_value="../../volume" units="um^3" />
                    <parameter name="ratio" initial_value="0.02" units="/cell volume" />
                </volume>
                <variable name="Ca" initial_value="1.338762554730792" />
                <instantCaBuffer name="calsequestrin" initial_value="0.0">
                    <link name="Ca" initial_value="../Ca" units="mM" />
                    <parameter name="Km" initial_value="0.8" />
                    <parameter name="total" initial_value="10.0" />
                    <parameter name="free" initial_value="3.740346369249911" />
                </instantCaBuffer>
                <IRyR name="IRyR" initial_value="53.778972209293045" className="org.simBio.bio.terashima_et_al_2006.current.channel.IRyR">
                    <link name="Vm" initial_value="../Vm" units="mV" />
                    <link name="Cm" initial_value="../../membrane capacitance" />
                    <link name="Cai" initial_value="../../Ca" units="mM" />
                    <link name="Cao" initial_value="../Ca" units="mM" />
                    <link name="CaDiadic" initial_value="../../ICaL/CaDiadic" units="mM" />
                    <link name="current" initial_value="/dummy" />
                    <link name="currentNa" initial_value="/dummy" />
                    <link name="currentK" initial_value="/dummy" />
                    <link name="currentCa" initial_value="../currentCa" />
                    <link name="currentCl" initial_value="/dummy" />
                    <parameter name="permeabilityCa" initial_value="469.6969697" units="pA/mM" />
                    <parameter name="diadicFactor" initial_value="-150.0" />
                    <variable name="close" initial_value="0.4051403028853935" />
                    <variable name="open" initial_value="4.049533442997473E-4" />
                </IRyR>
                <current name="currentCa" initial_value="53.778972209293045" units="pA" className="org.simBio.bio.matsuoka_et_al_2003.function.Current">
                    <link name="in" initial_value="../Ca" units="mM" />
                    <link name="out" initial_value="../../Ca" units="mM" />
                    <link name="Vi" initial_value="../volume" />
                    <link name="Vo" initial_value="../../volume" />
                    <link name="F" initial_value="/Faraday constant" />
                    <parameter name="valence" initial_value="2.0" units="dimension_less" />
                </current>
            </compartment>
            <compartment name="SRup" initial_value="0.0">
                <volume name="volume" initial_value="650.86351569923" units="um^3">
                    <link name="total" initial_value="../../volume" units="um^3" />
                    <parameter name="ratio" initial_value="0.05" units="/cell volume" />
                </volume>
                <variable name="Ca" initial_value="1.4185285408021058" />
                <ICaPump name="ISRCA" initial_value="-1088.9783904930987" className="org.simBio.bio.matsuoka_et_al_2003.current.carrier.ICaPump">
                    <link name="Vi" initial_value="../../volume" />
                    <link name="Cm" initial_value="../../membrane capacitance" />
                    <link name="F" initial_value="/Faraday constant" />
                    <parameter name="stoichiometryCa" initial_value="1.0" units="pA/mM" />
                    <link name="Cai" initial_value="../../Ca" units="mM" />
                    <link name="Cao" initial_value="../Ca" units="mM" />
                    <link name="ATP" initial_value="../../ATP" units="mM" />
                    <link name="current" initial_value="/dummy" />
                    <link name="currentNa" initial_value="/dummy" />
                    <link name="currentK" initial_value="/dummy" />
                    <link name="currentCa" initial_value="../currentCa" />
                    <link name="currentCl" initial_value="/dummy" />
                    <parameter name="amplitude" initial_value="1231.060606" />
                    <variable name="gate" initial_value="0.22286642930522546" />
                </ICaPump>
                <diffusion name="leak" initial_value="1041.7724592104846" className="org.simBio.bio.terashima_et_al_2006.current.Diffusion">
                    <link name="Cm" initial_value="../../membrane capacitance" />
                    <link name="Cai" initial_value="../../Ca" units="mM" />
                    <link name="Cao" initial_value="../Ca" units="mM" />
                    <link name="current" initial_value="/dummy" />
                    <link name="currentNa" initial_value="/dummy" />
                    <link name="currentK" initial_value="/dummy" />
                    <link name="currentCa" initial_value="../currentCa" />
                    <link name="currentCl" initial_value="/dummy" />
                    <parameter name="permeabilityCa" initial_value="3.477272727" units="pA/mM" />
                </diffusion>
                <current name="currentCa" initial_value="-47.205931282614074" units="pA">
                    <link name="in" initial_value="../Ca" units="mM" />
                    <link name="out" initial_value="../../Ca" units="mM" />
                    <link name="Vi" initial_value="../volume" />
                    <link name="Vo" initial_value="../../volume" />
                    <link name="F" initial_value="/Faraday constant" />
                    <parameter name="valence" initial_value="2.0" units="dimension_less" />
                </current>
            </compartment>
            <compartment name="separator" initial_value="0.0">
                <diffusion name="transfer" initial_value="49.22445184411033">
                    <link name="Cm" initial_value="../../membrane capacitance" />
                    <link name="Cai" initial_value="../../SRrel/Ca" units="mM" />
                    <link name="Cao" initial_value="../../SRup/Ca" units="mM" />
                    <link name="current" initial_value="/dummy" />
                    <link name="currentNa" initial_value="/dummy" />
                    <link name="currentK" initial_value="/dummy" />
                    <link name="currentCa" initial_value="../currentCa" />
                    <link name="currentCl" initial_value="/dummy" />
                    <parameter name="permeabilityCa" initial_value="2.924242424" units="pA/mM" />
                </diffusion>
                <current name="currentCa" initial_value="49.22445184411033" units="pA">
                    <link name="in" initial_value="../../SRup/Ca" units="mM" />
                    <link name="out" initial_value="../../SRrel/Ca" units="mM" />
                    <link name="Vi" initial_value="../../SRup/volume" />
                    <link name="Vo" initial_value="../../SRrel/volume" />
                    <link name="F" initial_value="/Faraday constant" />
                    <parameter name="valence" initial_value="2.0" units="dimension_less" />
                </current>
            </compartment>
            <currentClamp name="pipette" initial_value="0.0" className="org.simBio.bio.matsuoka_et_al_2003.current.pipette.CurrentClamp">
                <link name="elapsedTime" initial_value="/elapsedTime" />
                <link name="current" initial_value="../current" />
                <link name="currentNa" initial_value="../currentNa" />
                <link name="currentK" initial_value="../currentK" />
                <link name="currentCa" initial_value="../currentCa" />
                <link name="currentCl" initial_value="../currentCl" />
                <parameter name="interval" initial_value="5000.0" units="msec" />
                <parameter name="onset" initial_value="50.0" units="msec" />
                <parameter name="offset" initial_value="52.0" units="msec" />
                <parameter name="amplitude" initial_value="-8000.0" units="pA" />
            </currentClamp>
            <charge name="current" initial_value="-7.78123884255244E-4" units="pA" className="org.simBio.bio.matsuoka_et_al_2003.function.Charge">
                <link name="Vm" initial_value="../Vm" units="mV" />
                <link name="Cm" initial_value="../membrane capacitance" />
            </charge>
            <current name="currentNa" initial_value="5.231208335542817" units="pA">
                <link name="in" initial_value="../Na" units="mM" />
                <link name="out" initial_value="../../Na" units="mM" />
                <link name="Vi" initial_value="../volume" />
                <link name="Vo" initial_value="../../volume" />
                <link name="F" initial_value="/Faraday constant" />
                <parameter name="valence" initial_value="1.0" units="dimension_less" />
            </current>
            <current name="currentK" initial_value="-1.1364494992816878" units="pA">
                <link name="in" initial_value="../K" units="mM" />
                <link name="out" initial_value="../../K" units="mM" />
                <link name="Vi" initial_value="../volume" />
                <link name="Vo" initial_value="../../volume" />
                <link name="F" initial_value="/Faraday constant" />
                <parameter name="valence" initial_value="1.0" units="dimension_less" />
            </current>
            <current name="currentCa" initial_value="6.5948803624686665" units="pA">
                <link name="in" initial_value="../Ca" units="mM" />
                <link name="out" initial_value="../../Ca" units="mM" />
                <link name="Vi" initial_value="../volume" />
                <link name="Vo" initial_value="../../volume" />
                <link name="F" initial_value="/Faraday constant" />
                <parameter name="valence" initial_value="2.0" units="dimension_less" />
            </current>
            <current name="currentCl" initial_value="-10.690417322614032" units="pA">
                <link name="in" initial_value="../Cl" units="mM" />
                <link name="out" initial_value="../../Cl" units="mM" />
                <link name="Vi" initial_value="../volume" />
                <link name="Vo" initial_value="../../volume" />
                <link name="F" initial_value="/Faraday constant" />
                <parameter name="valence" initial_value="-1.0" units="dimension_less" />
            </current>
        </compartment>
    </compartment>
    <page name="page" initial_value="0.0" className="org.simBio.sim.analyzer.graph.Viewer">
        <parameter name="min" initial_value="0.0" />
        <parameter name="max" initial_value="5000.0" />
        <parameter name="interval" initial_value="0.0" />
        <parameter name="referenceWidth" initial_value="29700.0" />
        <parameter name="referenceHeight" initial_value="21000.0" />
        <parameter name="titleSize" initial_value="16.0" units="pt" />
        <parameter name="legendSize" initial_value="12.0" units="pt" />
        <parameter name="axisSize" initial_value="14.0" units="pt" />
        <parameter name="labelSize" initial_value="12.0" units="pt" />
        <graph name="Vm" initial_value="0.0" className="org.simBio.sim.analyzer.graph.Graph">
            <link name="target 1" initial_value="model/cell/Vm" />
            <link name="interval" initial_value="../interval" />
            <axisY name="Potential" units="mV" className="org.simBio.sim.analyzer.graph.AxisY">
                <parameter name="min" initial_value="-100.0" />
                <parameter name="max" initial_value="100.0" />
                <parameter name="gridStep" initial_value="50.0" />
                <parameter name="labelStep" initial_value="50.0" />
                <parameter name="origin" initial_value="1000.0" />
                <parameter name="length" initial_value="7500.0" />
            </axisY>
            <axisX name="Time" units="ms" className="org.simBio.sim.analyzer.graph.AxisX">
                <link name="min" initial_value="../../min" />
                <link name="max" initial_value="../../max" />
                <parameter name="origin" initial_value="2500.0" />
                <parameter name="length" initial_value="11500.0" />
                <component name="does plot label" initial_value="false" />
            </axisX>
        </graph>
        <graph name="Current" >
            <link name="target 1" initial_value="model/cell/IVRCC" />
            <link name="target 2" initial_value="model/cell/IClb" />
            <link name="target 3" initial_value="model/cell/ICFTR" />
            <link name="interval" initial_value="../interval" />
            <axisY name="Current" units="pA">
                <parameter name="origin" initial_value="11000.0" />
                <parameter name="length" initial_value="7500.0" />
                <parameter name="min" initial_value="-300.0" />
                <parameter name="max" initial_value="300.0" />
                <parameter name="gridStep" initial_value="100.0" />
                <parameter name="labelStep" initial_value="100.0" />
            </axisY>
            <axisX name="Time" units="ms">
                <link name="min" initial_value="../../min" />
                <link name="max" initial_value="../../max" />
                <parameter name="origin" initial_value="2500.0" />
                <parameter name="length" initial_value="11500.0" />
            </axisX>
        </graph>
        <graph name="Volume">
            <link name="target 1" initial_value="model/cell/Volume ratio" />
            <parameter name="interval" initial_value="100" />
            <axisY name="Ratio">
                <parameter name="origin" initial_value="1000.0" />
                <parameter name="length" initial_value="7500.0" />
                <parameter name="min" initial_value="0.9" />
                <parameter name="max" initial_value="1.4" />
                <parameter name="gridStep" initial_value="0.0" />
                <parameter name="labelStep" initial_value="0.1" />
                <component name="pattern" initial_value="0.0#" />
            </axisY>
            <axisX name="Time" units="ms">
                <parameter name="min" initial_value="0" />
                <parameter name="max" initial_value="900000.0" />
                <parameter name="origin" initial_value="17000.0" />
                <parameter name="length" initial_value="11500.0" />
                <component name="does plot label" initial_value="false" />
            </axisX>
        </graph>
        <graph name="Cytosolic ion concentration" >
            <link name="target 1" initial_value="model/cell/Na" />
            <link name="target 2" initial_value="model/cell/K" />
            <link name="target 3" initial_value="model/cell/Cl" />
            <link name="interval" initial_value="../Volume/interval" />
            <axisY name="Concentration" units="mM">
                <parameter name="origin" initial_value="11000.0" />
                <parameter name="length" initial_value="7500.0" />
                <parameter name="min" initial_value="0.0" />
                <parameter name="max" initial_value="160.0" />
            </axisY>
            <axisX name="Time" initial_value="0.0" units="ms">
                <link name="min" initial_value="../../Volume/Time/min" />
                <link name="max" initial_value="../../Volume/Time/max" />
                <parameter name="origin" initial_value="17000.0" />
                <parameter name="length" initial_value="11500.0" />
            </axisX>
        </graph>
    </page>
    <csvMaker name="Volume" initial_value="0.0" className="org.simBio.sim.analyzer.csv.ALaCarte">
        <component name="fileName" initial_value="xml/terashima_et_al_2006/results/Volume.csv" />
        <component name="isActive" initial_value="false" />
        <parameter name="onset" initial_value="0.0" units="ms" />
        <parameter name="offset" initial_value="900000.0" units="ms" />
        <parameter name="interval" initial_value="10000.0" units="ms" />
        <link name="elapsedTime" initial_value="/elapsedTime" />
        <link name="target 1" initial_value="../model/cell/Volume ratio" />
        <link name="target 2" initial_value="../model/cell/Na" />
        <link name="target 3" initial_value="../model/cell/K" />
        <link name="target 4" initial_value="../model/cell/Cl" />
    </csvMaker>
    <csvMaker name="Potential and current" initial_value="0.0">
        <component name="fileName" initial_value="xml/terashima_et_al_2006/results/Current.csv" />
        <component name="isActive" initial_value="false" />
        <parameter name="onset" initial_value="300000.0" units="ms" />
        <parameter name="offset" initial_value="305000.0" units="ms" />
        <parameter name="interval" initial_value="2.0" units="ms" />
        <link name="elapsedTime" initial_value="/elapsedTime" />
        <link name="target 1" initial_value="../model/cell/Vm" />
        <link name="target 2" initial_value="../model/cell/IVRCC" />
    </csvMaker>
    <csvMaker name="Ctrl Potential and current" initial_value="0.0">
        <component name="fileName" initial_value="xml/terashima_et_al_2006/results/CurrentC.csv" />
        <component name="isActive" initial_value="false" />
        <parameter name="onset" initial_value="10000.0" units="ms" />
        <parameter name="offset" initial_value="15000.0" units="ms" />
        <parameter name="interval" initial_value="2.0" units="ms" />
        <link name="elapsedTime" initial_value="/elapsedTime" />
        <link name="target 1" initial_value="../model/cell/Vm" />
        <link name="target 2" initial_value="../model/cell/IVRCC" />
    </csvMaker>
    <stopWatch name="stop watch" initial_value="0.8800805441072682" units="real/virtual" className="org.simBio.sim.analyzer.StopWatch">
        <parameter name="totalTime" initial_value="129453.0" units="msec" />
        <parameter name="lapTime" initial_value="0.15809839285321686" units="msec/calc" />
        <link name="elapsedTime" initial_value="/elapsedTime" />
    </stopWatch>
    <parameter name="Gas constant" initial_value="8.3143" />
    <parameter name="absolute temperature" initial_value="310.0" units="K" />
    <parameter name="Faraday constant" initial_value="96.4867" units="Coulomb/mM" />
    <parameter name="dummy" initial_value="3.459879157044692E11" />
</conductor>
```
