## Supplementary material for "Mathematical Analysis of Left Ventricular Elastance with respect to Afterload Change During Ejection Phase": Program source code: log4j.dtd

```
<?xml version="1.0" encoding="UTF-8" ?>

<!-- Authors: Chris Taylor, Ceki Gulcu. -->

<!-- Version: 1.2 -->

<!-- A configuration element consists of optional renderer
elements,appender elements, categories and an optional root
element. -->

<!ELEMENT log4j:configuration (renderer*, appender*,(category|logger)*,root?,
                               categoryFactory?)>

<!-- The "threshold" attribute takes a level value such that all -->
<!-- logging statements with a level equal or below this value are -->
<!-- disabled. -->

<!-- Setting the "debug" enable the printing of internal log4j logging   -->
<!-- statements.                                                         -->

<!-- By default, debug attribute is "null", meaning that we not do touch -->
<!-- internal log4j logging settings. The "null" value for the threshold -->
<!-- attribute can be misleading. The threshold field of a repository	 -->
<!-- cannot be set to null. The "null" value for the threshold attribute -->
<!-- simply means don't touch the threshold field, the threshold field   --> 
<!-- keeps its old value.                                                -->
     
<!ATTLIST log4j:configuration
  xmlns:log4j              CDATA #FIXED "http://jakarta.apache.org/log4j/" 
  threshold                (all|debug|info|warn|error|fatal|off|null) "null"
  debug                    (true|false|null)  "null"
>

<!-- renderer elements allow the user to customize the conversion of  -->
<!-- message objects to String.                                       -->

<!ELEMENT renderer EMPTY>
<!ATTLIST renderer
  renderedClass  CDATA #REQUIRED
  renderingClass CDATA #REQUIRED
>

<!-- Appenders must have a name and a class. -->
<!-- Appenders may contain an error handler, a layout, optional parameters -->
<!-- and filters. They may also reference (or include) other appenders. -->
<!ELEMENT appender (errorHandler?, param*, layout?, filter*, appender-ref*)>
<!ATTLIST appender
  name 		ID 	#REQUIRED
  class 	CDATA	#REQUIRED
>

<!ELEMENT layout (param*)>
<!ATTLIST layout
  class		CDATA	#REQUIRED
>

<!ELEMENT filter (param*)>
<!ATTLIST filter
  class		CDATA	#REQUIRED
>

<!-- ErrorHandlers can be of any class. They can admit any number of -->
<!-- parameters. -->

<!ELEMENT errorHandler (param*, root-ref?, logger-ref*,  appender-ref?)> 
<!ATTLIST errorHandler
   class        CDATA   #REQUIRED 
>

<!ELEMENT root-ref EMPTY>

<!ELEMENT logger-ref EMPTY>
<!ATTLIST logger-ref
  ref IDREF #REQUIRED
>

<!ELEMENT param EMPTY>
<!ATTLIST param
  name		CDATA   #REQUIRED
  value		CDATA	#REQUIRED
>


<!-- The priority class is org.apache.log4j.Level by default -->
<!ELEMENT priority (param*)>
<!ATTLIST priority
  class   CDATA	#IMPLIED
  value	  CDATA #REQUIRED
>

<!-- The level class is org.apache.log4j.Level by default -->
<!ELEMENT level (param*)>
<!ATTLIST level
  class   CDATA	#IMPLIED
  value	  CDATA #REQUIRED
>


<!-- If no level element is specified, then the configurator MUST not -->
<!-- touch the level of the named category. -->
<!ELEMENT category (param*,(priority|level)?,appender-ref*)>
<!ATTLIST category
  class         CDATA   #IMPLIED
  name		CDATA	#REQUIRED
  additivity	(true|false) "true"  
>

<!-- If no level element is specified, then the configurator MUST not -->
<!-- touch the level of the named logger. -->
<!ELEMENT logger (level?,appender-ref*)>
<!ATTLIST logger
  name		ID	#REQUIRED
  additivity	(true|false) "true"  
>


<!ELEMENT categoryFactory (param*)>
<!ATTLIST categoryFactory 
   class        CDATA #REQUIRED>

<!ELEMENT appender-ref EMPTY>
<!ATTLIST appender-ref
  ref IDREF #REQUIRED
>

<!-- If no priority element is specified, then the configurator MUST not -->
<!-- touch the priority of root. -->
<!-- The root category always exists and cannot be subclassed. -->
<!ELEMENT root (param*, (priority|level)?, appender-ref*)>


<!-- ==================================================================== -->
<!--                       A logging event                                -->
<!-- ==================================================================== -->
<!ELEMENT log4j:eventSet (log4j:event*)>
<!ATTLIST log4j:eventSet
  xmlns:log4j             CDATA #FIXED "http://jakarta.apache.org/log4j/" 
  version                (1.1|1.2) "1.2" 
  includesLocationInfo   (true|false) "true"
>


<!ELEMENT log4j:event (log4j:message, log4j:NDC?, log4j:throwable?, 
                       log4j:locationInfo?) >

<!-- The timestamp format is application dependent. -->
<!ATTLIST log4j:event
    logger     CDATA #REQUIRED
    level      CDATA #REQUIRED
    thread     CDATA #REQUIRED
    timestamp  CDATA #REQUIRED
>

<!ELEMENT log4j:message (#PCDATA)>
<!ELEMENT log4j:NDC (#PCDATA)>

<!ELEMENT log4j:throwable (#PCDATA)>

<!ELEMENT log4j:locationInfo EMPTY>
<!ATTLIST log4j:locationInfo
  class  CDATA	#REQUIRED
  method CDATA	#REQUIRED
  file   CDATA	#REQUIRED
  line   CDATA	#REQUIRED
>
```
