## Supplementary material for "Mathematical Analysis of Left Ventricular Elastance with respect to Afterload Change During Ejection Phase": Program source code: INa.xml

```
<?sim.xml version="1.0"?>
<INa name="INa" initial_value="0.0" units="dimension_less" className="org.simBio.bio.faber_rudy_2000.current.INa">
	<link name="eNa" initial_value="../Na reversal potential" />
	<link name="Vm" initial_value="../Vm" />
	<variable name="j" initial_value="0.995484" units="dimension_less" />
	<variable name="h" initial_value="0.993336" units="dimension_less" />
	<variable name="m" initial_value="0.000838" units="dimension_less" />
	<parameter name="conductance" initial_value="16.0" units="mS/uF" />
</INa>
```
