## Supplementary material for "Mathematical Analysis of Left Ventricular Elastance with respect to Afterload Change During Ejection Phase": Program source code: INaCa.xml

```
<?sim.xml version="1.0"?>
<INaCa name="INaCa" units="uA/uF" className="org.simBio.bio.faber_rudy_2000.current.INaCa">
    <link name="R" initial_value="/R"  />
    <link name="F" initial_value="/F"/>
    <link name="T" initial_value="/T"  />
    <link name="Cao" initial_value="../../Ca"  />
    <link name="Cai" initial_value="../Ca"  />
    <link name="Nao" initial_value="../../Na" />
    <link name="Nai" initial_value="../Na"  />
    <link name="Vm" initial_value="../Vm" />
    <parameter name="conductance" initial_value="2.5E-4" units="uA/uF" />
    <parameter name="Position_of_energy_barrier" initial_value="0.15" units="dimension_less" />
    <parameter name="c2" initial_value="1.0E-4" units="mM" />
</INaCa>
```
