## Supplementary material for "Mathematical Analysis of Left Ventricular Elastance with respect to Afterload Change During Ejection Phase": Program source code: RyR.xml

```
<?sim.xml version="1.0"?>
<RyR name="ryr" initial_value="0.0" units="dimension_less" className="org.simBio.bio.faber_rudy_2000.current.RyR">
    <link name="timeStep" initial_value="/timeStep" />
    <link name="iTotal" initial_value="0.0" units="dimension_less" />
    <link name="iCa" initial_value="0.0" units="dimension_less" />
    <link name="Vm" initial_value="0.0" units="dimension_less" />
    <link name="Cai" initial_value="0.0" units="dimension_less" />
    <link name="Casr" initial_value="0.0" units="dimension_less" />
    <parameter name="gmaxrel" initial_value="150" units="dimension_less" />
</RyR>
```
