## Supplementary material for "Mathematical Analysis of Left Ventricular Elastance with respect to Afterload Change During Ejection Phase": Program source code: DualCaBuffer.xml

```
<?org.simBio.bio.faber_rudy_2000.molecule.DualCaBuffer.xml version="1.0" encoding="UTF-8" ?>
<DualCaBuffer name="dualcabuffer" initial_value="0.0" units="dimension_less" className="org.simBio.bio.faber_rudy_2000.molecule.DualCaBuffer">
    <parameter name="kmtrpn" initial_value="5.0E-4" units="mM" />
    <parameter name="kmcmdn" initial_value="0.00238" units="mM" />
    <parameter name="trpnbar" initial_value="0.07" units="mM" />
    <parameter name="cmdnbar" initial_value="0.05" units="mM" />
    <link name="Cafree" initial_value="0.0" units="mM" />
    <link name="Catotal" initial_value="0.0" units="mM" />
</DualCaBuffer>
```
