## Supplementary material for "Mathematical Analysis of Left Ventricular Elastance with respect to Afterload Change During Ejection Phase": Program source code: I_stim.xml

```
<?org.simBio.bio.hodgkin_huxley_1952.I_stim.xml version="1.0" encoding="UTF-8" ?>
<I_stim name="I_stim" units="microA_per_cm2" className="org.simBio.bio.hodgkin_huxley_1952.I_stim">
    <parameter name="onset" initial_value="10" units="ms" />
    <parameter name="offset" initial_value="10.5" units="ms" />
    <parameter name="interval" initial_value="40" units="ms" />
    <parameter name="amplitude" initial_value="-20" units="microA_per_cm2" />
</I_stim>
```
