## Supplementary material for "Mathematical Analysis of Left Ventricular Elastance with respect to Afterload Change During Ejection Phase": Program source code: ATPsynthesis.xml

```
<!DOCTYPE ATPsynthesis>
<ATPsynthesis name="ATP synthesis" className="org.simBio.bio.matsuoka_et_al_2003.complex.ATPsynthesis">
	<link name="ATP" initial_value="../ATP" units="mM" />
	<parameter name="totalAdenosine" initial_value="5.0" units="mM" />
	<parameter name="maxProducingRate" initial_value="0.0030" units="/ms" />
</ATPsynthesis>
```
