## Supplementary material for "Mathematical Analysis of Left Ventricular Elastance with respect to Afterload Change During Ejection Phase": Program source code: ICaT.xml

```
<ICaT name="ICaT" initial_value="-0.10291968917010137" units="pA" 
	className="org.simBio.bio.matsuoka_et_al_2003.current.cf.ICaT">
	<link name="Vm" initial_value="../Vm" units="mV" />
	<link name="constantFieldNa" initial_value="../constantFieldNa" units="mM" 
		/>
	<link name="constantFieldK" initial_value="../constantFieldK" units="mM" />
	<link name="constantFieldCa" initial_value="../constantFieldCa" units="mM" 
		/>
	<link name="current" initial_value="../current" />
	<link name="currentNa" initial_value="../currentNa" />
	<link name="currentK" initial_value="../currentK" />
	<link name="currentCa" initial_value="../currentCa" />
	<parameter name="permeabilityCa" initial_value="612.0" units="pA/mM" />
	<variable name="activation" initial_value="1.6882718240109127E-5" 
		units="dimension_less" />
	<variable name="inactivation" initial_value="0.8585352091865849" 
		units="dimension_less" />
</ICaT>
```
