## Supplementary material for "Mathematical Analysis of Left Ventricular Elastance with respect to Afterload Change During Ejection Phase": Program source code: ILCCa.xml

```
<ILCCa name="ILCCa" initial_value="-1.8511329785440394E-4" units="pA"
	className="org.simBio.bio.matsuoka_et_al_2003.current.cf.ILCCa">
    <link name="Cai" initial_value="/model/cell/Ca" units="mV" />
    <link name="constantFieldNa" initial_value="/model/cell/constantFieldNa" units="mM" />
    <link name="constantFieldK" initial_value="/model/cell/constantFieldK" units="mM" />
    <link name="constantFieldCa" initial_value="/model/cell/constantFieldCa" units="mM" />
    <link name="current" initial_value="/model/cell/current" />
    <link name="currentNa" initial_value="/model/cell/currentNa" />
    <link name="currentK" initial_value="/model/cell/currentK" />
    <link name="currentCa" initial_value="/model/cell/currentCa" />
    <parameter name="permeabilityNa" initial_value="0.11" units="pA/mM" />
	<parameter name="permeabilityK" initial_value="0.11" units="pA/mM" />
</ILCCa>
```
