## Supplementary material for "Mathematical Analysis of Left Ventricular Elastance with respect to Afterload Change During Ejection Phase": Program source code: IRyR.xml

```
<IRyR name="IRyR" initial_value="36.399814157611466" className="org.simBio.bio.matsuoka_et_al_2003.current.channel.IRyR">
	<link name="Cai" initial_value="../../Ca" units="mM" />
	<link name="Cao" initial_value="../Ca" units="mM" />
	<link name="CaDiadic" initial_value="../../ICaL/CaDiadic" units="mM" />
	<link name="current" initial_value="/dummy" />
	<link name="currentNa" initial_value="/dummy" />
	<link name="currentK" initial_value="/dummy" />
	<link name="currentCa" initial_value="../currentCa" />
	<parameter name="permeabilityCa" initial_value="62000.0" units="pA/mM" />
	<parameter name="diadicFactor" initial_value="-150.0" />
	<variable name="close" initial_value="0.16345080971101775" />
	<variable name="open" initial_value="3.031759797933204E-4" />
</IRyR>
				
```
