## Supplementary material for "Mathematical Analysis of Left Ventricular Elastance with respect to Afterload Change During Ejection Phase": Program source code: CurrentClamp.xml

```
<currentClamp name="current clamp" className="org.simBio.bio.matsuoka_et_al_2003.current.pipette.CurrentClamp">
  <link name="elapsedTime" initial_value="/elapsedTime" />
  <link name="current" initial_value="../cell/current" />
  <link name="currentK" initial_value="../cell/currentK" />
  <parameter name="interval" initial_value="400.0" units="msec" />
  <parameter name="onset" initial_value="50.0" units="msec" />
  <parameter name="offset" initial_value="52.0" units="msec" />
  <parameter name="amplitude" initial_value="-4000.0" units="pA" />
</currentClamp>
```
