## Supplementary material for "Mathematical Analysis of Left Ventricular Elastance with respect to Afterload Change During Ejection Phase": Program source code: VoltageClamp.xml

```
<voltageClamp name="voltage clamp" initial_value="0.0" 
	className="org.simBio.bio.matsuoka_et_al_2003.current.pipette.VoltageClamp">
	<parameter name="interval" initial_value="2000.0" units="msec" />
	<parameter name="onset" initial_value="50.0" units="msec" />
	<parameter name="offset" initial_value="1050.0" units="msec" />
	<parameter name="testPotential" initial_value="-40.0" units="mV" />
	<parameter name="holdingPotential" initial_value="-40.0" units="mV" />
	<parameter name="observedCurrent" initial_value="0.0" units="pA" />
	<link name="elapsedTime" initial_value="/elapsedTime" />
	<link name="timeStep" initial_value="/timeStep" />
	<link name="Vm" initial_value="../Vm" />
	<link name="Cm" initial_value="../membrane capacitance" />
	<link name="current" initial_value="../current" />
	<link name="currentNa" initial_value="../currentNa" />
	<link name="currentK" initial_value="../currentK" />
	<link name="currentCa" initial_value="../currentCa" />
</voltageClamp>
```
