## Supplementary material for "Mathematical Analysis of Left Ventricular Elastance with respect to Afterload Change During Ejection Phase": Program source code: IK1.xml

```
      <IK1 name="IK1" units="pA" className="org.simBio.bio.matsuoka_et_al_2003.current.potassium.IK1">
          <KoDependency name="permeabilityK" initial_value="151.536" units="pA/mV" className="org.simBio.bio.matsuoka_et_al_2003.function.KoDependency">
              <parameter name="amplitude" initial_value="1.148" />
              <link name="Cm" initial_value="../../membrane capacitance" />
              <parameter name="constant" initial_value="5.4" units="mM" />
              <parameter name="power" initial_value="0.4" units="dimension_less" />
              <link name="Ko" initial_value="../../../K" />
          </KoDependency>
          <rateConstantK name="alfa" units="/ms" className="org.simBio.bio.matsuoka_et_al_2003.function.RateConstantK">
              <parameter name="c1" initial_value="1.0" units="/ms" />
              <parameter name="c2" initial_value="8000.0" units="dimension_less" />
              <parameter name="c3" initial_value="-97.0" units="dimension_less" />
              <parameter name="c4" initial_value="8.5" units="dimension_less" />
              <parameter name="c5" initial_value="7.0" units="dimension_less" />
              <parameter name="c6" initial_value="-97.0" units="dimension_less" />
              <parameter name="c7" initial_value="300.0" units="dimension_less" />
              <link name="Vm" initial_value="../../Vm" />
              <link name="reversalPotential" initial_value="../../K reversal potential" />
          </rateConstantK>
          <link name="Vm" initial_value="../Vm" units="mV" />
          <link name="reversalPotential" initial_value="../K reversal potential" units="mV" />
          <link name="current" initial_value="../current" />
          <link name="currentK" initial_value="../currentK" />
          <variable name="gate" initial_value="0.6082" />
      </IK1>
```
