## Supplementary material for "Mathematical Analysis of Left Ventricular Elastance with respect to Afterload Change During Ejection Phase": Program source code: IKATP.xml

```
      <IKATP name="IKATP" units="pA" className="org.simBio.bio.matsuoka_et_al_2003.current.potassium.IKATP">
          <KoDependency name="permeabilityK" initial_value="82.52798549395386" units="pA/mV">
              <parameter name="amplitude" initial_value="0.0236" />
              <parameter name="Cm" initial_value="2333.0" />
              <parameter name="constant" initial_value="1.0" units="mM" />
              <parameter name="power" initial_value="0.24" units="dimension_less" />
              <link name="Ko" initial_value="../../../K" />
          </KoDependency>
          <link name="Vm" initial_value="../Vm" units="mV" />
          <link name="ATPi" initial_value="../ATP" units="mM" />
          <link name="reversalPotential" initial_value="../K reversal potential" units="mV" />
          <link name="current" initial_value="../current" />
          <link name="currentK" initial_value="../currentK" />
      </IKATP>
```
