## Supplementary material for "Mathematical Analysis of Left Ventricular Elastance with respect to Afterload Change During Ejection Phase": Program source code: IKr.xml

```
      <IKr name="IKr" units="pA" className="org.simBio.bio.matsuoka_et_al_2003.current.potassium.IKr">
          <KoDependency name="permeabilityK" initial_value="1.14048" units="pA/mV">
              <parameter name="amplitude" initial_value="0.00864" />
              <parameter name="constant" initial_value="5.4" units="mM" />
              <parameter name="power" initial_value="0.2" units="dimension_less" />
              <link name="Cm" initial_value="../../membrane capacitance" />
              <link name="Ko" initial_value="../../../K" />
          </KoDependency>
          <variable name="gate1" initial_value="0.0018339931180983765" />
          <variable name="gate2" initial_value="0.20443083454225305" />
          <variable name="gate3" initial_value="0.967887666264921" />
          <link name="Vm" initial_value="../Vm" units="mV" />
          <link name="reversalPotential" initial_value="../K reversal potential" units="mV" />
          <link name="current" initial_value="../current" />
          <link name="currentK" initial_value="../currentK" />
      </IKr>
```
