## Supplementary material for "Mathematical Analysis of Left Ventricular Elastance with respect to Afterload Change During Ejection Phase": Program source code: Charge.xml

```
<charge name="current" units="pA" className="org.simBio.bio.matsuoka_et_al_2003.function.Charge">
	<link name="Vm" initial_value="../Vm" units="mV" />
	<link name="Cm" initial_value="../membrane capacitance" />
</charge>
```
