## Supplementary material for "Mathematical Analysis of Left Ventricular Elastance with respect to Afterload Change During Ejection Phase": Program source code: Current.xml

```
<current name="currentK" units="pA" className="org.simBio.bio.matsuoka_et_al_2003.function.Current">
	<link name="in" initial_value="../K" units="mM" />
	<link name="out" initial_value="../../K" units="mM" />
	<link name="Vi" initial_value="../volume" />
	<link name="Vo" initial_value="../../volume" />
	<link name="F" initial_value="/Faraday constant" />
	<parameter name="valence" initial_value="1.0" units="dimension_less" />
</current>
```
