## Supplementary material for "Mathematical Analysis of Left Ventricular Elastance with respect to Afterload Change During Ejection Phase": Program source code: KoDependency.xml

```
<KoDependency name="permeabilityK" initial_value="151.536" units="pA/mV" 
	className="org.simBio.bio.matsuoka_et_al_2003.function.KoDependency">
	<parameter name="amplitude" initial_value="1.148" />
	<link name="Cm" initial_value="../../membrane capacitance" />
	<parameter name="constant" initial_value="5.4" units="mM" />
	<parameter name="power" initial_value="0.4" units="dimension_less" />
	<link name="Ko" initial_value="../../../K" />
</KoDependency>
```
