## Supplementary material for "Mathematical Analysis of Left Ventricular Elastance with respect to Afterload Change During Ejection Phase": Program source code: ReversalPotential.xml

```
<reversalPotential name="K reversal potential" 
	initial_value="-87.55744257800397" units="mV" 
	className="org.simBio.bio.matsuoka_et_al_2003.function.ReversalPotential">
	<link name="in" initial_value="../K" units="mM" />
	<link name="out" initial_value="../../K" units="mM" />
	<link name="R" initial_value="/Gas constant" />
	<link name="T" initial_value="/absolute temperature" units="K" />
	<link name="F" initial_value="/Faraday constant" units="Coulomb/mM" />
	<parameter name="valence" initial_value="1.0" units="dimension_less" />
</reversalPotential>
```
