## Supplementary material for "Mathematical Analysis of Left Ventricular Elastance with respect to Afterload Change During Ejection Phase": Program source code: TroponinNL_RK.xml

```
<!DOCTYPE NLtroponin>
<NLtroponin name="troponin" initial_value="0.0" 
	className="org.simBio.bio.matsuoka_et_al_2003.molecule.buffer.Ca.TroponinNL_RK">
	<link name="ATP" initial_value="../ATP" units="mM" />
	<link name="Ca" initial_value="../Ca" units="mM" />
	<link name="CaTotal" initial_value="../CaTotal" units="mM" />
	<link name="crossBridge" initial_value="../crossBridge" units="mM" />
	<parameter name="total" initial_value="0.07" units="mM" />
	<parameter name="Km_ATP" initial_value="0.1" units="mM" />
	<variable name="TCa" initial_value="0.02494113904067917" />
	<variable name="TCaCB" initial_value="0.0019450977572911998" />
	<variable name="TCB" initial_value="4.1680811866250757E-4" />
	<parameter name="free" initial_value="0.9726968620710928" units="mM" />
	<variable name="ATPconsumption" initial_value="0.6256980316156697" 
		units="mM" />
	<parameter name="ATPconsumingRate" initial_value="18.769988103342687" 
		units="mM/min" />
	<link name="t0" initial_value="/elapsedTime" units="ms" />
</NLtroponin>
```
