## Supplementary material for "Mathematical Analysis of Left Ventricular Elastance with respect to Afterload Change During Ejection Phase": Program source code: IsometricContraction.xml

```
<NLcrossBridge name="crossBridge" className="org.simBio.bio.matsuoka_et_al_2003.molecule.enzyme.IsometricContraction">
  <link name="troponin" initial_value="../troponin"/>
  <parameter name="halfsarcomerelength" initial_value="1.0" units="um"/>
  <variable name="InextensibleLength" initial_value="0.995" units="um"/>
  <parameter name="h" units="um"/>
  <parameter name="forceCB" units="mN/mm^2"/>
  <parameter name="forceExt" units="mN/mm^2"/>
</NLcrossBridge>
```
