## Supplementary material for "Mathematical Analysis of Left Ventricular Elastance with respect to Afterload Change During Ejection Phase": Program source code: CN.xml

```
                    <CytochromecOxidase name="vC4" initial_value="2.1154384182874294E-4" units="mM/ms" 
						className="org.simBio.bio.matsuoka_et_al_2004.molecule.RespiratoryChain.ComplexIV">
                        <link name="O2" initial_value="/model/Oxygen" units="mM" />
                        <link name="a2" initial_value="../../Cyta2" units="mM" />
                        <link name="c2" initial_value="../../Cytc2" units="mM" />
                        <parameter name="KmO" initial_value="8.0E-4" units="mM" />
                        <rateconstant name="kC4" initial_value="0.06" units="1/mM/ms" 
							className="org.simBio.bio.matsuoka_et_al_2004.function.chemical.CN">
                            <link name="CN" initial_value="../../../../../CN" units="mM" />
                            <parameter name="initial" initial_value="0.06" units="1/mM/ms" />
                        </rateconstant>
                    </CytochromecOxidase>
```
