## Supplementary material for "Mathematical Analysis of Left Ventricular Elastance with respect to Afterload Change During Ejection Phase": Program source code: Diffusion.xml

```
				<O2diffusion name="vDiffO2" initial_value="0.0" units="mM/msec" 
					className="org.simBio.bio.matsuoka_et_al_2004.molecule.Diffusion">
					<link name="internal" initial_value="../Oxygen" units="mM" />
					<link name="external" initial_value="/external/Oxygen" units="mM" />
					<parameter name="constant" initial_value="0.01" units="/msec" />
				</O2diffusion>
```
