## Supplementary material for "Mathematical Analysis of Left Ventricular Elastance with respect to Afterload Change During Ejection Phase": Program source code: CK.xml

```
<CreatineKinase name="vCK" initial_value="-1.5566255775581765E-4" units="mM/ms" className="org.simBio.bio.matsuoka_et_al_2004.molecule.enzyme.CK">
	<link name="Cr" initial_value="../Creatine" units="mM" />
	<link name="PCr" initial_value="../PhosphoCreatine" units="mM" />
	<link name="ADPtotal" initial_value="../ADPtotal" units="mM" />
	<link name="ATPtotal" initial_value="../ATPtotal" units="mM" />
	<link name="Proton" initial_value="../Proton" units="mM" />
	<parameter name="kfCK" initial_value="16.05" units="1/mM^2/ms" />
	<parameter name="kbCK" initial_value="9.67E-6" units="1/mM/ms" />
</CreatineKinase>
```
