## Supplementary material for "Mathematical Analysis of Left Ventricular Elastance with respect to Afterload Change During Ejection Phase": Program source code: OxidativePhosphorylation.xml

```
                <OxidativePhosphorylation name="vO2" initial_value="2.1154384182874294E-4"
					units="mM/ms" className="org.simBio.bio.matsuoka_et_al_2004.molecule.RespiratoryChain.OxidativePhosphorylation">
                    <link name="Hmito" initial_value="../Proton" units="mM" />
                    <link name="rbuffermito" initial_value="../rbuffer" units="mM Proton / pH" />
                    <link name="NADH" initial_value="../NADH" units="mM" />
                    <link name="UQH2" initial_value="../UQH2" units="mM" />
                    <link name="Cytc2" initial_value="../Cytc2" units="mM" />
                    <link name="Oxygen" initial_value="/model/Oxygen" units="mM" />
                    <link name="myu" initial_value="../dP/myu" units="mV" />
                    <link name="Rcm" initial_value="../Rcm" units="dimensionless" />
                    <NADH_UQOxidoreductase name="vC1" initial_value="4.082564687850467E-4" 
						units="mM/ms" className="org.simBio.bio.matsuoka_et_al_2004.molecule.RespiratoryChain.ComplexI">
                        <link name="EmN" initial_value="../../EmN" units="mV" />
                        <link name="EmU" initial_value="../../EmU" units="mV" />
                        <link name="dP" initial_value="../../dP" units="mV" />
                        <parameter name="kC1" initial_value="3.9825E-6" units="mM/mV/ms" />
                    </NADH_UQOxidoreductase>
                    <Cytochrome_bc1 name="vC3" initial_value="4.226337331280282E-4" 
						units="mM/ms" className="org.simBio.bio.matsuoka_et_al_2004.molecule.RespiratoryChain.ComplexIII">
                        <link name="EmU" initial_value="../../EmU" units="mV" />
                        <link name="Emc" initial_value="../../Emc" units="mV" />
                        <link name="dP" initial_value="../../dP" units="mV" />
                        <link name="myu" initial_value="../../dP/myu" units="mV" />
                        <parameter name="kC3" initial_value="2.2735E-6" units="mM/mV/ms" />
                    </Cytochrome_bc1>
                    <CytochromecOxidase name="vC4" initial_value="2.1154384182874294E-4" 
						units="mM/ms" className="org.simBio.bio.matsuoka_et_al_2004.molecule.RespiratoryChain.ComplexIV">
                        <link name="O2" initial_value="/model/Oxygen" units="mM" />
                        <link name="a2" initial_value="../../Cyta2" units="mM" />
                        <link name="c2" initial_value="../../Cytc2" units="mM" />
                        <parameter name="KmO" initial_value="8.0E-4" units="mM" />
                        <rateconstant name="kC4" initial_value="0.06" units="1/mM/ms" className="org.simBio.bio.matsuoka_et_al_2004.function.chemical.CN">
                            <link name="CN" initial_value="../../../../../CN" units="mM" />
                            <parameter name="initial" initial_value="0.06" units="1/mM/ms" />
                        </rateconstant>
                    </CytochromecOxidase>
                </OxidativePhosphorylation>
```
