## Supplementary material for "Mathematical Analysis of Left Ventricular Elastance with respect to Afterload Change During Ejection Phase": Program source code: Model.xml

```
<?sim.xml version="1.0"?>
	<Model name="model" className="org.simBio.bio.noble_et_al_1998.Model">
    <variable name="f2ds" initial_value="0.9651958" units="dimension_less" />
    <variable name="f2" initial_value="0.9349197" units="dimension_less" />
    <variable name="f" initial_value="1.0" units="dimension_less" />
    <variable name="d" initial_value="0.0" units="dimension_less" />
    <variable name="h" initial_value="0.9944036" units="dimension_less" />
    <variable name="m" initial_value="0.0016203" units="dimension_less" />
    <variable name="s" initial_value="0.9948645" units="dimension_less" />
    <variable name="r" initial_value="0.0" units="dimension_less" />
    <variable name="xs" initial_value="0.001302" units="dimension_less" />
    <variable name="xr2" initial_value="2.0E-7" units="dimension_less" />
    <variable name="xr1" initial_value="1.03E-5" units="dimension_less" />
    <variable name="CrossBridge" initial_value="8.09E-5" units="dimension_less" />
    <variable name="LightChain" initial_value="3.32E-5" units="dimension_less" />
    <variable name="CaTrop" initial_value="3.542E-4" units="dimension_less" />
    <variable name="CaCalmod" initial_value="5.555E-4" units="dimension_less" />
    <variable name="FrProd" initial_value="0.4068154" units="dimension_less" />
    <variable name="FrAct" initial_value="0.0042614" units="dimension_less" />
    <variable name="Carel" initial_value="0.4481927" units="dimension_less" />
    <variable name="Caup" initial_value="0.4531889" units="dimension_less" />
    <variable name="Cads" initial_value="1.88E-5" units="dimension_less" />
    <variable name="Cai" initial_value="1.4E-5" units="dimension_less" />
    <variable name="Nai" initial_value="7.3321223" units="dimension_less" />
    <variable name="Ki" initial_value="136.5644281" units="dimension_less" />
    <variable name="E" initial_value="-92.849333" units="dimension_less" />
    <variable name="Ko" initial_value="4.0" units="dimension_less" />
</Model>
```
