## Supplementary material for "Mathematical Analysis of Left Ventricular Elastance with respect to Afterload Change During Ejection Phase": Program source code: VoltageClamp.xml

```
<?VoltageClamp.xml version="1.0" encoding="UTF-8" ?>
<VoltageClamp name="VoltageClamp" units="pA" className="org.simBio.bio.sarai_et_al_2003.VoltageClamp">
  <parameter name="onset" initial_value="0.0" units="ms"/>
  <parameter name="holding" initial_value="0.0" units="mV"/>
  <parameter name="delta" initial_value="0.04" units="ms"/>
  <link name="Vm" initial_value="../Vm"/>
  <link name="Cm" initial_value="../membrane capacitance"/>
  <link name="current" initial_value="../current"/>
  <link name="currentNa" initial_value="../currentNa"/>
  <link name="currentK" initial_value="../currentK"/>
  <link name="currentCa" initial_value="../currentCa"/>
  <parameter name="observedCurrent" units="pA"/>
</VoltageClamp>
```
