## Supplementary material for "Mathematical Analysis of Left Ventricular Elastance with respect to Afterload Change During Ejection Phase": Program source code: StepChanger.xml

```
<?sim.xml version="1.0"?>
<ParameterChanger name="parameterchanger" initial_value="0.0" units="dimension_less" className="org.simBio.bio.terashima_et_al_2006.experiment.StepChanger">
    <parameter name="offset" initial_value="0.0" units="ms" />
    <parameter name="onset" initial_value="0.0" units="ms" />
    <parameter name="interval" initial_value="0.0" units="ms" />
    <parameter name="step" initial_value="0.0" units="dimension_less" />
    <parameter name="hold" initial_value="0.0" units="dimension_less" />
</ParameterChanger>
```
