## Supplementary material for "Mathematical Analysis of Left Ventricular Elastance with respect to Afterload Change During Ejection Phase": Program source code: VolumeRatio.xml

```
<?sim.xml version="1.0"?>
<VolumeRatio name="Volume ratio" initial_value="1.0" units="dimension_less" className="org.simBio.bio.terashima_et_al_2006.experiment.VolumeRatio">
    <link name="Vt" initial_value="../Vt" units="um3" />
</VolumeRatio>
```
