## Supplementary material for "Mathematical Analysis of Left Ventricular Elastance with respect to Afterload Change During Ejection Phase": Program source code: TotalVolume.xml

```
<?sim.xml version="1.0"?>
<TotalVolume name="Vt" initial_value="0.0" units="um^3" className="org.simBio.bio.terashima_et_al_2006.function.TotalVolume">
    <parameter name="Vn" initial_value="3200" units="um^3" />
    <link name="Vi" initial_value="../volume" units="um^3" />
</TotalVolume>
```
