## Supplementary material for "Mathematical Analysis of Left Ventricular Elastance with respect to Afterload Change During Ejection Phase": Program source code: stylese.css

```
BODY{
	margin-left:10px;
	background-color:#FFFFFF;
	font-size:12pt;
	font-family: "ＭＳ Ｐ明朝", "Times New Roman", "serif";
}

H1{
	color:#990033;
	font-family: "Arial", "Helvetica", "ＭＳ Ｐゴシック", "Osaka", "sans-serif";
}

H2, h3, h4, h5, h6{
	font-family: "Arial", "Helvetica", "ＭＳ Ｐゴシック", "Osaka", "sans-serif";
}

P{
	font-size:12pt;
	font-family: "Arial", "Helvetica", "ＭＳ Ｐゴシック", "Osaka", "sans-serif";
}

LI{
  font-type:bold;
	font-family: "Arial", "Helvetica", "ＭＳ Ｐゴシック", "Osaka", "sans-serif";
}

PRE.prompt{
  background-color: #111111;
  color: #FFFFFF;
}

TH{
  background-color: #4488AA;
  color: #FFFFFF;
}
```
