## Supplementary material for "Mathematical Analysis of Left Ventricular Elastance with respect to Afterload Change During Ejection Phase": Program source code: simBioHelp.hs

```
<?xml version='1.0' encoding='ISO-8859-1' ?>
<!DOCTYPE helpset   
PUBLIC "-//Sun Microsystems Inc.//DTD JavaHelp HelpSet Version 1.0//EN"
         "http://java.sun.com/products/javahelp/helpset_1_0.dtd">

<helpset version="1.0">

  <!-- title -->
  <title>simBio Help</title>

  <!-- maps -->
  <maps>
     <homeID>About_simBio</homeID>
     <mapref location="simBioMap.jhm"/>
  </maps>

  <!-- views -->
  <view mergetype="javax.help.UniteAppendMerge">
    <name>TOC</name>
    <label>Table Of Contents</label>
    <type>javax.help.TOCView</type>
    <data>simBioTOC.xml</data>
  </view>

  <view mergetype="javax.help.SortMerge">
    <name>Index</name>
    <label>Index</label>
    <type>javax.help.IndexView</type>
    <data>simBioIndex.xml</data>
  </view>

  <view mergetype="javax.help.SortMerge">
    <name>Search</name>
    <label>Search</label>
    <type>javax.help.SearchView</type>
    <data engine="com.sun.java.help.search.DefaultSearchEngine">
      JavaHelpSearch
    </data>
  </view>
  
</helpset>
```
