## Supplementary material for "Mathematical Analysis of Left Ventricular Elastance with respect to Afterload Change During Ejection Phase": Program source code: simBioIndex_ja_JP.xml

```
<?xml version='1.0' encoding='ISO-8859-1'  ?>
<!DOCTYPE index
  PUBLIC "-//Sun Microsystems Inc.//DTD JavaHelp Index Version 1.0//EN" 
         "http://java.sun.com/products/javahelp/index_1_0.dtd">

<index version="1.0">
    <indexitem text="About simBio" target="About_simBio"/>
    <indexitem text="How to use" target="HowToUse"/>
    <indexitem text="How to modify" target="HowToModify"/>
    <indexitem text="How to create" target="HowToCreate"/>

    <indexitem text="GUI" target="gui"/>
    <indexitem text="Menu" target="menu"/>
    <indexitem text="File" target="file"/>
    <indexitem text="Open" target="open"/>
    <indexitem text="Reload" target="reload"/>
    <indexitem text="Close" target="close"/>
    <indexitem text="Save" target="save"/>
    <indexitem text="Save as" target="saveas"/>
    <indexitem text="Print" target="print"/>
    <indexitem text="Export to CSV" target="csv"/>
    <indexitem text="Exit" target="exit"/>

    <indexitem text="Model" target="model"/>
    <indexitem text="Start" target="start"/>
    <indexitem text="Stop" target="stop"/>
    <indexitem text="Expand all" target="expand"/>
    <indexitem text="Collapse all" target="collapse"/>

    <indexitem text="Tool" target="tool"/>
    <indexitem text="Option" target="option"/>

    <indexitem text="Help" target="help_top"/>
    <indexitem text="About" target="about"/>
    <indexitem text="Help" target="help"/>

    <indexitem text="Parameter tree" target="parametertree"/>
    <indexitem text="Expand below" target="expand_below"/>
    <indexitem text="Collapse below" target="collapse_below"/>

    <indexitem text="Graph area" target="grapharea"/>
    <indexitem text="Page" target="View"/>
    <indexitem text="Graph" target="Graph"/>
    <indexitem text="AxisX" target="AxisX"/>
    <indexitem text="AxisY" target="AxisY"/>
    <indexitem text="Color" target="color"/>
    <indexitem text="font" target="font"/>
    <indexitem text="Q&amp;A" target="gui_param_qa"/>

    <indexitem text="Title bar" target="titlebar"/>
    <indexitem text="Tool bar" target="toolbar"/>

    <indexitem text="Parameter description" target="param_description">

</index>
```
