## Supplementary material for "Mathematical Analysis of Left Ventricular Elastance with respect to Afterload Change During Ejection Phase": Program source code: ALaCarte.xml

```
<!-- 迴ｾ蝨ｨ譎る俣 + onset縺九ｉ迴ｾ蝨ｨ譎る俣 + offset縺ｾ縺ｧ縺ｮ髢薙�
	target 1縺九ｉn縺ｾ縺ｧn蛟九�邨ゆｺ�凾縺ｮ蛟､繧断ileName縺ｧ謖�ｮ壹＆繧後◆file縺ｫ霑ｽ蜉�＠縺ｾ縺吶�-->
    <csvMaker name="csv maker" className="org.simBio.sim.analyzer.csv.result.ALaCarte">
		<component name="fileName" initial_value="ventricularCell.csv"/>
		<link name="target 1" initial_value="../external/cell/Vm"/>
		<link name="target 2" initial_value="../external/cell/Na"/>
		<link name="target 3" initial_value="../external/cell/K"/>
	</csvMaker>
```
