## Supplementary material for "Mathematical Analysis of Left Ventricular Elastance with respect to Afterload Change During Ejection Phase": Program source code: RelationGraph_LP.xml

```
<?org.simBio.sim.analyzer.graph.simple.RelationGraph_LP.xml version="1.0" encoding="UTF-8" ?>
<RelationGraph name="IVcurve" initial_value="0.0" units="dimension_less" className="org.simBio.sim.analyzer.graph.simple.RelationGraph_LP">
    <link name="page" initial_value="../../page"/>
    <link name="VL" initial_value="../../page"/>
    <parameter name="interval" initial_value="10.0" units="dimension_less" />
      <axisY name="axisY" units="pA">
        <parameter name="origin" initial_value="6000.0"/>
        <parameter name="length" initial_value="3000.0"/>
        <parameter name="min" initial_value="-100"/>
        <parameter name="max" initial_value="100"/>
        <parameter name="gridStep" initial_value="50"/>
        <parameter name="labelStep" initial_value="50"/>
      </axisY>
      <axisXFix name="axisXFix" units="mV" className="org.simBio.sim.analyzer.graph.simple.AxisXFix" >
        <parameter name="min" initial_value="-100.0"/>
        <parameter name="max" initial_value="50"/>
        <parameter name="origin" initial_value="3000.0"/>
        <parameter name="length" initial_value="26000.0"/>
        <parameter name="gridStep" initial_value="50"/>
        <parameter name="labelStep" initial_value="50"/>
      </axisXFix>
</RelationGraph>
```
