## Supplementary material for "Mathematical Analysis of Left Ventricular Elastance with respect to Afterload Change During Ejection Phase": Program source code: Viewer.xml

```
<!DOCTYPE page>
<!-- proposal for the next graph 
	Nodeが記述されていない場合は適切な初期値を使う。
	上の階層に遡って同じ名前で設定されていればその値を使う？
	もしくは同じ設定を使いたいときはlinkする。-->
<page name="page" className="org.simBio.sim.analyzer.graph.Viewer">
	<parameter name="referenceWidth" initial_value="29700.0" />
	<parameter name="referenceHeight" initial_value="21000.0" />
	<!-- NEW, optional, default = white -->
	<parameter name="backgroundColor" initial_value="#FFFFFF" />
	<!-- 以下Viewerでは使用されていないが、graphで同じ値を用いるために設定。-->
	<parameter name="min" initial_value="0.0" />
	<parameter name="max" initial_value="800" />
	<parameter name="interval" initial_value="0.0" />
	<!-- NEW, optional, default = 10?. -->
	<parameter name="titleSize" initial_value="10" units="pt?"/>
	<!-- NEW, optional, default = bold, select normal, italic, bold -->
	<component name="titleStyle" initial_value="bold" />
	<!-- NEW, optional, default = black -->
	<parameter name="titleColor" initial_value="#00008B" />
	<graph name="Ca concentration" 
		className="org.simBio.sim.analyzer.graph.Graph">
		<link name="target 1" initial_value="external/cell/Ca" />
		<!-- NEW, optional, default = 1. 倍率を指定できるようにする。凡例にも cell/Ca (×1000)と表示する。-->
		<parameter name="target 1 scale" initial_value="1000" />
		<link name="target 2" initial_value="external/cell/SRup/Ca" />
		<link name="target 3" initial_value="external/cell/SRrel/Ca" />
		<link name="interval" initial_value="../interval" />
		<!-- NEW, optional, default = 10? -->
		<parameter name="titleSize" initial_value="10" units="pt?"/>
		<component name="titleStyle" initial_value="bold" />
		<parameter name="titleColor" initial_value="#00008B" />
		<parameter name="backgroundColor" initial_value="#EEEEFF" />
		<!-- NEW, unitsをparameterとして記述するのを止める。Ca concentration (mM)を軸のタイトルとして表示する。-->
		<axisY name="Ca concentration" units="mM" 
			className="org.simBio.sim.analyzer.graph.AxisY">
			<parameter name="origin" initial_value="11000.0" />
			<parameter name="length" initial_value="9000.0" />
			<parameter name="min" initial_value="0.0" />
			<parameter name="max" initial_value="6.0" />
			<!-- optional from next line to the end of axisY -->
			<parameter name="gridStep" initial_value="1.0" />
			<parameter name="labelStep" initial_value="2.0" />
			<component name="does plot label" initial_value="true" />
			<component name="pattern" initial_value="0.0#" />
			<!-- NEW, optional from next line to the end of axisY -->
			<parameter name="labelSize" initial_value="10" units="pt?"/>
			<component name="labelStyle" initial_value="normal" />
			<parameter name="color" initial_value="#000000" />
			<parameter name="titleSize" initial_value="10" units="pt?"/>
			<component name="titleStyle" initial_value="normal" />
			<parameter name="titleColor" initial_value="#000000" />
		</axisY>
		<axisX name="time" units="ms" 
			className="org.simBio.sim.analyzer.graph.AxisX">
			<link name="min" initial_value="../../min" />
			<link name="max" initial_value="../../max" />
			<link name="elapsedTime" initial_value="/elapsedTime" />
			<parameter name="origin" initial_value="16000.0" />
			<parameter name="length" initial_value="12000.0" />
			<!-- optional from next line to the end of axisY -->
			<parameter name="gridStep" initial_value="100.0" />
			<component name="does plot label" initial_value="true" />
			<parameter name="labelStep" initial_value="200.0" />
			<component name="pattern" initial_value="0.0#" />
			<!-- NEW, optional from next line to the end of axisY -->
			<parameter name="labelSize" initial_value="10" units="pt?"/>
			<component name="labelStyle" initial_value="normal" />
			<parameter name="color" initial_value="#000000" />
			<parameter name="titleSize" initial_value="10" units="pt?"/>
			<component name="titleStyle" initial_value="normal" />
			<parameter name="titleColor" initial_value="#000000" />
		</axisX>
	</graph>
</page>
```
