## Supplementary material for "Mathematical Analysis of Left Ventricular Elastance with respect to Afterload Change During Ejection Phase": Program source code: Amplitude.xml

```
<?org.simBio.sim.analyzer.measure.Amplitude.xml version="1.0" encoding="UTF-8" ?>
<Amplitude name="amplitude" initial_value="0.0" units="dimension_less" className="org.simBio.sim.analyzer.measure.Amplitude">
    <link name="target" initial_value="0.0" units="dimension_less" />
    <parameter name="minimum" initial_value="0.0" units="dimension_less" />
    <parameter name="maximum" initial_value="0.0" units="dimension_less" />
	<!-- option parameters -->
    <parameter name="scale" initial_value="1.0" units="dimension_less" />
    <parameter name="offset" initial_value="0.0" units="dimension_less" />
    <parameter name="onset" initial_value="0.0" units="dimension_less" />
    <parameter name="interval" initial_value="0.0" units="dimension_less" />
</Amplitude>
```
