## Supplementary material for "Mathematical Analysis of Left Ventricular Elastance with respect to Afterload Change During Ejection Phase": Program source code: Limitter.xml

```
<?org.simBio.sim.analyzer.measure.Limitter.xml version="1.0" encoding="UTF-8" ?>
<Limitter name="limitter" initial_value="0.0" units="dimension_less" className="org.simBio.sim.analyzer.measure.Limitter">
    <parameter name="minimum" initial_value="4.9E-324" units="dimension_less" />
    <parameter name="maximum" initial_value="1.7976931348623157E308" units="dimension_less" />
    <variable name="target" initial_value="0.0" units="dimension_less" />
    <parameter name="offset" initial_value="0.0" units="dimension_less" />
    <parameter name="onset" initial_value="0.0" units="dimension_less" />
    <parameter name="interval" initial_value="0.0" units="dimension_less" />
</Limitter>
```
