## Supplementary material for "Mathematical Analysis of Left Ventricular Elastance with respect to Afterload Change During Ejection Phase": Program source code: Sum.xml

```
<?org.simBio.sim.analyzer.measure.Sum.xml version="1.0" encoding="UTF-8" ?>
<Sum name="sum" units="dimension_less" className="org.simBio.sim.analyzer.measure.Sum">
    <link name="target 1" initial_value="" units="dimension_less" />
	<!-- optional Nodes -->
    <parameter name="offset" initial_value="0.0" units="dimension_less" />
    <parameter name="onset" initial_value="0.0" units="dimension_less" />
    <parameter name="interval" initial_value="0.0" units="dimension_less" />
</Sum>
```
