## Supplementary material for "Mathematical Analysis of Left Ventricular Elastance with respect to Afterload Change During Ejection Phase": Program source code: Fig.2.xml

```
<!--
	The guinea-pig ventricular cell model proposed by Matsuoka et al, 2003.
		
	Satoshi MATSUOKA, Nobuaki SARAI, Shinobu KURATOMI, Kyoichi ONO, and Akinori NOMA
	Role of Individual Ionic Current Systems in Ventricular Cells Hypothesized by a Model Study
	Japanese Journal of Physiology, 53, 105-123, 2003
	-->
<!--
	To execute this model in simBio.
	
	Double-click on "simBio-*.jar" and select xml/matsuoka_et_al_2003/model.xml
	from the menu "File" -> "Open".

	Or, if you prefer command line, open DOS prompt, and input

	cd simBio-* (where you extracted the zip file)
	java -jar simBio-*.jar xml/matsuoka_et_al_2003/model.xml
	-->
<conductor initial_value="0.0" name="simulation">
  <parameter initial_value="400.0" name="duration" units="msec"/>
  <parameter initial_value="0.01" name="dtMin" units="msec"/>
  <parameter initial_value="2.0" name="dtMax" units="msec"/>
  <parameter initial_value="0.2" name="adjustDyOverY" units="dimension_less"/>
  <parameter initial_value="0.0" name="elapsedTime" units="ms"/>
  <parameter initial_value="0.2" name="timeStep" units="ms"/>
  <compartment className="org.simBio.bio.matsuoka_et_al_2003.Compartment" name="model">
    <parameter initial_value="800000.0" name="volume" units="um^3"/>
    <variable className="org.simBio.core.integrator.RungeKutta" initial_value="140.0" name="Na" units="mM"/>
    <variable initial_value="5.4" name="K" units="mM"/>
    <variable initial_value="1.8" name="Ca" units="mM"/>
    <currentClamp className="org.simBio.bio.matsuoka_et_al_2003.current.pipette.CurrentClamp" name="current clamp">
      <link initial_value="/elapsedTime" name="elapsedTime"/>
      <link initial_value="../cell/current" name="current"/>
      <link initial_value="../cell/currentK" name="currentK"/>
      <parameter initial_value="400.0" name="interval" units="msec"/>
      <parameter initial_value="50.0" name="onset" units="msec"/>
      <parameter initial_value="52.0" name="offset" units="msec"/>
      <parameter initial_value="-4000.0" name="amplitude" units="pA"/>
    </currentClamp>
    <compartment name="cell">
      <parameter initial_value="8000.0" name="volume" units="um^3"/>
      <parameter initial_value="132.0" name="membrane capacitance" units="pF"/>
      <variable initial_value="-85.95752434460744" name="Vm" units="mV"/>
      <variable initial_value="4.925761439682025" name="Na" units="mM"/>
      <variable initial_value="143.1837333000449" name="K" units="mM"/>
      <parameter initial_value="1.839085350472877E-5" name="Ca" units="mM"/>
      <variable initial_value="4.0180173572968586E-4" name="CaTotal" units="mM"/>
      <variable initial_value="4.657102729020499" name="ATP" units="mM"/>
      <ATPsynthesis className="org.simBio.bio.matsuoka_et_al_2003.complex.ATPsynthesis" name="ATP synthesis">
        <link initial_value="../ATP" name="ATP" units="mM"/>
        <parameter initial_value="5.0" name="totalAdenosine" units="mM"/>
        <parameter initial_value="0.0030" name="maxProducingRate" units="/ms"/>
      </ATPsynthesis>
      <analyticCaBuffer className="org.simBio.bio.matsuoka_et_al_2003.molecule.buffer.Ca.Analytic_RK" name="calmodulin">
        <link initial_value="../CaTotal" name="CaTotal" units="mM"/>
        <link initial_value="../Ca" name="Ca" units="mM"/>
        <parameter initial_value="0.00238" name="Km" units="mM"/>
        <parameter initial_value="0.05" name="total" units="mM"/>
      </analyticCaBuffer>
      <NLcrossBridge className="org.simBio.bio.matsuoka_et_al_2003.molecule.enzyme.IsotonicContraction" name="crossBridge">
        <link initial_value="../troponin" name="troponin"/>
        <parameter initial_value="0.9623799975411884" name="halfsarcomerelength" units="um"/>
        <parameter initial_value="1.525854709720281" name="forceCB" units="mN/mm^2"/>
        <parameter initial_value="0.0" name="forceExt" units="mN/mm^2"/>
        <variable initial_value="0.9573749975411884" name="InextensibleLength" units="um"/>
        <parameter initial_value="0.0050" name="h" units="um"/>
      </NLcrossBridge>
      <NLtroponin className="org.simBio.bio.matsuoka_et_al_2003.molecule.buffer.Ca.TroponinNL_RK" name="troponin">
        <link initial_value="../ATP" name="ATP" units="mM"/>
        <link initial_value="../Ca" name="Ca" units="mM"/>
        <link initial_value="../CaTotal" name="CaTotal" units="mM"/>
        <link initial_value="../crossBridge" name="crossBridge" units="mM"/>
        <parameter initial_value="0.07" name="total" units="mM"/>
        <parameter initial_value="0.1" name="Km_ATP" units="mM"/>
        <variable initial_value="0.02490898775497523" name="TCa"/>
        <variable initial_value="0.001990153835322864" name="TCaCB"/>
        <variable initial_value="4.2941813853474524E-4" name="TCB"/>
        <parameter initial_value="0.9726714373005023" name="free" units="mM"/>
        <variable initial_value="28086.00086653724" name="ATPconsumption" units="mM"/>
        <parameter initial_value="19.50416724877177" name="ATPconsumingRate" units="mM/min"/>
        <link initial_value="/elapsedTime" name="t0" units="ms"/>
      </NLtroponin>
      <reversalPotential className="org.simBio.bio.matsuoka_et_al_2003.function.ReversalPotential" initial_value="-87.55744257800397" name="K reversal potential" units="mV">
        <link initial_value="../K" name="in" units="mM"/>
        <link initial_value="../../K" name="out" units="mM"/>
        <link initial_value="/Gas constant" name="R"/>
        <link initial_value="/absolute temperature" name="T" units="K"/>
        <link initial_value="/Faraday constant" name="F" units="Coulomb/mM"/>
        <parameter initial_value="1.0" name="valence" units="dimension_less"/>
      </reversalPotential>
      <constantField className="org.simBio.bio.matsuoka_et_al_2003.function.ConstantField" initial_value="-468.6213009816883" name="constantFieldNa" units="mM">
        <link initial_value="../Vm" name="Vm" units="mV"/>
        <link initial_value="../Na" name="in" units="mM"/>
        <link initial_value="../../Na" name="out" units="mM"/>
        <link initial_value="/Gas constant" name="R"/>
        <link initial_value="/absolute temperature" name="T" units="K"/>
        <link initial_value="/Faraday constant" name="F" units="Coulomb/mM"/>
        <parameter initial_value="1.0" name="valence" units="dimension_less"/>
      </constantField>
      <constantField initial_value="1.118110155300073" name="constantFieldK" units="mM">
        <link initial_value="../Vm" name="Vm" units="mV"/>
        <link initial_value="../K" name="in" units="mM"/>
        <link initial_value="../../K" name="out" units="mM"/>
        <link initial_value="/Gas constant" name="R"/>
        <link initial_value="/absolute temperature" name="T" units="K"/>
        <link initial_value="/Faraday constant" name="F" units="Coulomb/mM"/>
        <parameter initial_value="1.0" name="valence" units="dimension_less"/>
      </constantField>
      <constantField initial_value="-11.602653559967038" name="constantFieldCa" units="mM">
        <link initial_value="../Vm" name="Vm" units="mV"/>
        <link initial_value="../Ca" name="in" units="mM"/>
        <link initial_value="../../Ca" name="out" units="mM"/>
        <link initial_value="/Gas constant" name="R"/>
        <link initial_value="/absolute temperature" name="T" units="K"/>
        <link initial_value="/Faraday constant" name="F" units="Coulomb/mM"/>
        <parameter initial_value="2.0" name="valence" units="dimension_less"/>
      </constantField>
      <INa className="org.simBio.bio.matsuoka_et_al_2003.current.cf.INa" initial_value="-13.075845733585334" name="INa" units="pA">
        <link initial_value="../Vm" name="Vm" units="mV"/>
        <link initial_value="../constantFieldNa" name="constantFieldNa" units="mM"/>
        <link initial_value="../constantFieldK" name="constantFieldK" units="mM"/>
        <link initial_value="../constantFieldCa" name="constantFieldCa" units="mM"/>
        <link initial_value="../current" name="current"/>
        <link initial_value="../currentNa" name="currentNa"/>
        <link initial_value="../currentK" name="currentK"/>
        <link initial_value="../currentCa" name="currentCa"/>
        <parameter initial_value="2860.0" name="permeabilityNa" units="pA/mM"/>
        <parameter initial_value="0.1" name="rerativePK" units="pK/pNa"/>
        <variable initial_value="0.3556412697995689" name="pRP" units="dimension_less"/>
        <variable initial_value="1.779648367445368E-5" name="pAP" units="dimension_less"/>
        <variable initial_value="0.40285968661346977" name="pAI" units="dimension_less"/>
        <variable initial_value="0.5861887862983165" name="gate" units="dimension_less"/>
      </INa>
      <ICaL className="org.simBio.bio.matsuoka_et_al_2003.current.cf.ICaL" initial_value="-0.026201213124116756" name="ICaL" units="pA">
        <link initial_value="../Vm" name="Vm" units="mV"/>
        <link initial_value="../Ca" name="Cai" units="mM"/>
        <link initial_value="../ATP" name="ATP" units="mM"/>
        <link initial_value="../constantFieldNa" name="constantFieldNa" units="mM"/>
        <link initial_value="../constantFieldK" name="constantFieldK" units="mM"/>
        <link initial_value="../constantFieldCa" name="constantFieldCa" units="mM"/>
        <link initial_value="../current" name="current"/>
        <link initial_value="../currentNa" name="currentNa"/>
        <link initial_value="../currentK" name="currentK"/>
        <link initial_value="../currentCa" name="currentCa"/>
        <parameter initial_value="8712.0" name="permeabilityCa" units="pA/mM"/>
        <variable initial_value="0.9968480629364956" name="pRP" units="dimension_less"/>
        <variable initial_value="1.5445004166497696E-6" name="pAP" units="dimension_less"/>
        <variable initial_value="8.77325391245903E-4" name="pAI" units="dimension_less"/>
        <variable initial_value="0.17246483915629204" name="pU" units="dimension_less"/>
        <variable initial_value="6.098246017787626E-5" name="pUCa" units="dimension_less"/>
        <variable initial_value="0.4250747299372254" name="pC" units="dimension_less"/>
        <variable initial_value="0.9985266538252986" name="gate" units="dimension_less"/>
        <parameter initial_value="-2.0316135947262994E-7" name="CaDiadic" units="dimension_less"/>
      </ICaL>
      <ICaT className="org.simBio.bio.matsuoka_et_al_2003.current.cf.ICaT" initial_value="-0.10291968917010137" name="ICaT" units="pA">
        <link initial_value="../Vm" name="Vm" units="mV"/>
        <link initial_value="../constantFieldNa" name="constantFieldNa" units="mM"/>
        <link initial_value="../constantFieldK" name="constantFieldK" units="mM"/>
        <link initial_value="../constantFieldCa" name="constantFieldCa" units="mM"/>
        <link initial_value="../current" name="current"/>
        <link initial_value="../currentNa" name="currentNa"/>
        <link initial_value="../currentK" name="currentK"/>
        <link initial_value="../currentCa" name="currentCa"/>
        <parameter initial_value="612.0" name="permeabilityCa" units="pA/mM"/>
        <variable initial_value="1.6882718240109127E-5" name="activation" units="dimension_less"/>
        <variable initial_value="0.8585352091865849" name="inactivation" units="dimension_less"/>
      </ICaT>
      <IK1 className="org.simBio.bio.matsuoka_et_al_2003.current.potassium.IK1" initial_value="127.44367224523438" name="IK1" units="pA">
        <KoDependency className="org.simBio.bio.matsuoka_et_al_2003.function.KoDependency" initial_value="151.536" name="permeabilityK" units="pA/mV">
          <parameter initial_value="1.148" name="amplitude"/>
          <link initial_value="../../membrane capacitance" name="Cm"/>
          <parameter initial_value="5.4" name="constant" units="mM"/>
          <parameter initial_value="0.4" name="power" units="dimension_less"/>
          <link initial_value="../../../K" name="Ko"/>
        </KoDependency>
        <rateConstantK className="org.simBio.bio.matsuoka_et_al_2003.function.RateConstantK" initial_value="0.19230390990138668" name="alfa" units="/ms">
          <parameter initial_value="1.0" name="c1" units="/ms"/>
          <parameter initial_value="8000.0" name="c2" units="dimension_less"/>
          <parameter initial_value="-97.0" name="c3" units="dimension_less"/>
          <parameter initial_value="8.5" name="c4" units="dimension_less"/>
          <parameter initial_value="7.0" name="c5" units="dimension_less"/>
          <parameter initial_value="-97.0" name="c6" units="dimension_less"/>
          <parameter initial_value="300.0" name="c7" units="dimension_less"/>
          <link initial_value="../../Vm" name="Vm"/>
          <link initial_value="../../K reversal potential" name="reversalPotential"/>
        </rateConstantK>
        <link initial_value="../Vm" name="Vm" units="mV"/>
        <link initial_value="../K reversal potential" name="reversalPotential" units="mV"/>
        <link initial_value="../current" name="current"/>
        <link initial_value="../currentNa" name="currentNa"/>
        <link initial_value="../currentK" name="currentK"/>
        <link initial_value="../currentCa" name="currentCa"/>
        <variable initial_value="0.6080573900752752" name="gate"/>
      </IK1>
      <IKr className="org.simBio.bio.matsuoka_et_al_2003.current.potassium.IKr" initial_value="0.14646989400483937" name="IKr" units="pA">
        <KoDependency initial_value="1.14048" name="permeabilityK" units="pA/mV">
          <parameter initial_value="0.00864" name="amplitude"/>
          <link initial_value="../../membrane capacitance" name="Cm"/>
          <parameter initial_value="5.4" name="constant" units="mM"/>
          <parameter initial_value="0.2" name="power" units="dimension_less"/>
          <link initial_value="../../../K" name="Ko"/>
        </KoDependency>
        <link initial_value="../Vm" name="Vm" units="mV"/>
        <link initial_value="../K reversal potential" name="reversalPotential" units="mV"/>
        <link initial_value="../current" name="current"/>
        <link initial_value="../currentNa" name="currentNa"/>
        <link initial_value="../currentK" name="currentK"/>
        <link initial_value="../currentCa" name="currentCa"/>
        <variable initial_value="0.0018339931180983765" name="gate1"/>
        <variable initial_value="0.20443083454225305" name="gate2"/>
        <variable initial_value="0.967887666264921" name="gate3"/>
      </IKr>
      <IKs className="org.simBio.bio.matsuoka_et_al_2003.current.potassium.IKs" initial_value="-0.15815960451254626" name="IKs" units="pA">
        <link initial_value="../Vm" name="Vm" units="mV"/>
        <link initial_value="../Ca" name="Ca" units="mM"/>
        <link initial_value="../constantFieldNa" name="constantFieldNa" units="mM"/>
        <link initial_value="../constantFieldK" name="constantFieldK" units="mM"/>
        <link initial_value="../constantFieldCa" name="constantFieldCa" units="mM"/>
        <link initial_value="../current" name="current"/>
        <link initial_value="../currentNa" name="currentNa"/>
        <link initial_value="../currentK" name="currentK"/>
        <link initial_value="../currentCa" name="currentCa"/>
        <parameter initial_value="5.04" name="permeabilityK" units="pA/mM"/>
        <parameter initial_value="0.04" name="relativePNa" units="pNa/pK"/>
        <variable initial_value="0.09738789658609195" name="gate1"/>
        <variable initial_value="0.09745345578743213" name="gate2"/>
      </IKs>
      <Ito className="org.simBio.bio.matsuoka_et_al_2003.current.cf.Ito" initial_value="-6.820042716144267E-10" name="Ito" units="pA">
        <link initial_value="../Vm" name="Vm" units="mV"/>
        <link initial_value="../constantFieldNa" name="constantFieldNa" units="mM"/>
        <link initial_value="../constantFieldK" name="constantFieldK" units="mM"/>
        <link initial_value="../constantFieldCa" name="constantFieldCa" units="mM"/>
        <link initial_value="../current" name="current"/>
        <link initial_value="../currentNa" name="currentNa"/>
        <link initial_value="../currentK" name="currentK"/>
        <link initial_value="../currentCa" name="currentCa"/>
        <parameter initial_value="0.033" name="permeabilityK" units="pA/mM"/>
        <parameter initial_value="0.09" name="relativeP" units="pNa/pK"/>
        <variable initial_value="7.956883250874798E-4" name="gate1"/>
        <variable initial_value="0.9999125083105881" name="gate2"/>
      </Ito>
      <INaK className="org.simBio.bio.matsuoka_et_al_2003.current.carrier.INaK" initial_value="74.71426141894656" name="INaK">
        <variable initial_value="10116.563644731443" name="ATPconsumption" units="mM"/>
        <parameter initial_value="7.025391412871935" name="ATPconsumingRate" units="mM/min"/>
        <link initial_value="/elapsedTime" name="t0" units="ms"/>
        <variable initial_value="0.5910747147428818" name="gate"/>
        <parameter initial_value="21.0" name="amplitude" units="pA/pF"/>
        <parameter initial_value="3.0" name="stoichiometryNa" units="pA/mM"/>
        <parameter initial_value="-2.0" name="stoichiometryK" units="pA/mM"/>
        <link initial_value="../Vm" name="Vm" units="mV"/>
        <link initial_value="../membrane capacitance" name="Cm"/>
        <link initial_value="../ATP" name="ATP" units="mM"/>
        <link initial_value="../volume" name="Vi"/>
        <link initial_value="../Na" name="Nai" units="mM"/>
        <link initial_value="../../Na" name="Nao" units="mM"/>
        <link initial_value="../K" name="Ki" units="mM"/>
        <link initial_value="../../K" name="Ko" units="mM"/>
        <link initial_value="../current" name="current"/>
        <link initial_value="../currentNa" name="currentNa"/>
        <link initial_value="../currentK" name="currentK"/>
        <link initial_value="../currentCa" name="currentCa"/>
        <link initial_value="/Gas constant" name="R"/>
        <link initial_value="/absolute temperature" name="T" units="K"/>
        <link initial_value="/Faraday constant" name="F" units="Coulomb/mM"/>
      </INaK>
      <INaCa className="org.simBio.bio.matsuoka_et_al_2003.current.carrier.INaCa" initial_value="-7.956027712683003" name="INaCa">
        <variable initial_value="0.9891789193465331" name="gate"/>
        <parameter initial_value="6.81" name="amplitude" units="pA/pF"/>
        <parameter initial_value="3.0" name="stoichiometryNa" units="pA/mM"/>
        <parameter initial_value="-2.0" name="stoichiometryCa" units="pA/mM"/>
        <link initial_value="../Vm" name="Vm" units="mV"/>
        <link initial_value="../membrane capacitance" name="Cm"/>
        <link initial_value="../Na" name="Nai" units="mM"/>
        <link initial_value="../../Na" name="Nao" units="mM"/>
        <link initial_value="../Ca" name="Cai" units="mM"/>
        <link initial_value="../../Ca" name="Cao" units="mM"/>
        <link initial_value="../current" name="current"/>
        <link initial_value="../currentNa" name="currentNa"/>
        <link initial_value="../currentK" name="currentK"/>
        <link initial_value="../currentCa" name="currentCa"/>
        <link initial_value="/Gas constant" name="R"/>
        <link initial_value="/absolute temperature" name="T" units="K"/>
        <link initial_value="/Faraday constant" name="F" units="Coulomb/mM"/>
      </INaCa>
      <ILCCa className="org.simBio.bio.matsuoka_et_al_2003.current.cf.ILCCa" initial_value="-1.8511329785440394E-4" name="ILCCa" units="pA">
        <link initial_value="../Ca" name="Cai" units="mV"/>
        <link initial_value="../constantFieldNa" name="constantFieldNa" units="mM"/>
        <link initial_value="../constantFieldK" name="constantFieldK" units="mM"/>
        <link initial_value="../constantFieldCa" name="constantFieldCa" units="mM"/>
        <link initial_value="../current" name="current"/>
        <link initial_value="../currentNa" name="currentNa"/>
        <link initial_value="../currentK" name="currentK"/>
        <link initial_value="../currentCa" name="currentCa"/>
        <parameter initial_value="0.11" name="permeabilityNa" units="pA/mM"/>
        <parameter initial_value="0.11" name="permeabilityK" units="pA/mM"/>
      </ILCCa>
      <IKATP className="org.simBio.bio.matsuoka_et_al_2003.current.potassium.IKATP" initial_value="0.04871732529514947" name="IKATP" units="pA">
        <KoDependency initial_value="82.52798549395386" name="permeabilityK" units="pA/mV">
          <parameter initial_value="0.0236" name="amplitude"/>
          <parameter initial_value="2333.0" name="Cm"/>
          <parameter initial_value="1.0" name="constant" units="mM"/>
          <parameter initial_value="0.24" name="power" units="dimension_less"/>
          <link initial_value="../../../K" name="Ko"/>
        </KoDependency>
        <link initial_value="../Vm" name="Vm" units="mV"/>
        <link initial_value="../ATP" name="ATPi" units="mM"/>
        <link initial_value="../K reversal potential" name="reversalPotential" units="mV"/>
        <link initial_value="../current" name="current"/>
        <link initial_value="../currentNa" name="currentNa"/>
        <link initial_value="../currentK" name="currentK"/>
        <link initial_value="../currentCa" name="currentCa"/>
      </IKATP>
      <IKpl className="org.simBio.bio.matsuoka_et_al_2003.current.cf.IKpl" initial_value="1.7302887312358268E-5" name="IKpl" units="pA">
        <KoDependency initial_value="1.1E-4" name="GK" units="pA/mV">
          <parameter initial_value="1.1E-4" name="amplitude"/>
          <parameter initial_value="1.0" name="Cm"/>
          <parameter initial_value="5.4" name="constant" units="mM"/>
          <parameter initial_value="0.16" name="power" units="dimension_less"/>
          <link initial_value="../../../K" name="Ko"/>
        </KoDependency>
        <link initial_value="../Vm" name="Vm" units="mV"/>
        <link initial_value="../constantFieldNa" name="constantFieldNa" units="mM"/>
        <link initial_value="../constantFieldK" name="constantFieldK" units="mM"/>
        <link initial_value="../constantFieldCa" name="constantFieldCa" units="mM"/>
        <link initial_value="../current" name="current"/>
        <link initial_value="../currentNa" name="currentNa"/>
        <link initial_value="../currentK" name="currentK"/>
        <link initial_value="../currentCa" name="currentCa"/>
      </IKpl>
      <backGroundCurrent className="org.simBio.bio.matsuoka_et_al_2003.current.cf.CfChannel" initial_value="-180.2470119140338" name="IbNSC">
        <parameter initial_value="0.385" name="permeabilityNa" units="pA/mM"/>
        <parameter initial_value="0.154" name="permeabilityK" units="pA/mM"/>
        <link initial_value="../constantFieldNa" name="constantFieldNa" units="mM"/>
        <link initial_value="../constantFieldK" name="constantFieldK" units="mM"/>
        <link initial_value="../constantFieldCa" name="constantFieldCa" units="mM"/>
        <link initial_value="../current" name="current"/>
        <link initial_value="../currentNa" name="currentNa"/>
        <link initial_value="../currentK" name="currentK"/>
        <link initial_value="../currentCa" name="currentCa"/>
      </backGroundCurrent>
      <backGroundCurrent initial_value="-0.46410614239868153" name="ICab">
        <parameter initial_value="0.04" name="permeabilityCa"/>
        <link initial_value="../constantFieldNa" name="constantFieldNa" units="mM"/>
        <link initial_value="../constantFieldK" name="constantFieldK" units="mM"/>
        <link initial_value="../constantFieldCa" name="constantFieldCa" units="mM"/>
        <link initial_value="../current" name="current"/>
        <link initial_value="../currentNa" name="currentNa"/>
        <link initial_value="../currentK" name="currentK"/>
        <link initial_value="../currentCa" name="currentCa"/>
      </backGroundCurrent>
      <compartment initial_value="0.0" name="SRrel">
        <volume className="org.simBio.bio.matsuoka_et_al_2003.function.Volume" initial_value="160.0" name="volume" units="um^3">
          <link initial_value="../../volume" name="total" units="um^3"/>
          <parameter initial_value="0.02" name="ratio" units="/cell volume"/>
        </volume>
        <parameter initial_value="2.15918698652375" name="Ca"/>
        <variable initial_value="9.455741736977666" name="CaTotal"/>
        <analyticCaBuffer initial_value="0.0" name="calsequestrin">
          <link initial_value="../Ca" name="Ca" units="mM"/>
          <link initial_value="../CaTotal" name="CaTotal" units="mM"/>
          <parameter initial_value="0.8" name="Km"/>
          <parameter initial_value="10.0" name="total"/>
        </analyticCaBuffer>
        <IRyR className="org.simBio.bio.matsuoka_et_al_2003.current.channel.IRyR" initial_value="45.93613247899165" name="IRyR">
          <link initial_value="../../Ca" name="Cai" units="mM"/>
          <link initial_value="../Ca" name="Cao" units="mM"/>
          <link initial_value="../../ICaL/CaDiadic" name="CaDiadic" units="mM"/>
          <link initial_value="../currentCa" name="currentCa"/>
          <parameter initial_value="62000.0" name="permeabilityCa" units="pA/mM"/>
          <parameter initial_value="-150.0" name="diadicFactor"/>
          <variable initial_value="0.19135178123107768" name="close"/>
          <variable initial_value="3.4314360001543243E-4" name="open"/>
        </IRyR>
        <current className="org.simBio.bio.matsuoka_et_al_2003.function.Current" initial_value="45.93613247899165" name="currentCa" units="pA">
          <link initial_value="../CaTotal" name="in" units="mM"/>
          <link initial_value="../../CaTotal" name="out" units="mM"/>
          <link initial_value="../volume" name="Vi"/>
          <link initial_value="../../volume" name="Vo"/>
          <link initial_value="/Faraday constant" name="F"/>
          <parameter initial_value="2.0" name="valence" units="dimension_less"/>
        </current>
      </compartment>
      <compartment initial_value="0.0" name="SRup">
        <volume initial_value="400.0" name="volume" units="um^3">
          <link initial_value="../../volume" name="total" units="um^3"/>
          <parameter initial_value="0.05" name="ratio" units="/cell volume"/>
        </volume>
        <variable initial_value="2.611712901567567" name="Ca"/>
        <ICaPump className="org.simBio.bio.matsuoka_et_al_2003.current.carrier.ICaPump" initial_value="-1240.9615539525548" name="ISRCA">
          <link initial_value="../../volume" name="Vi"/>
          <link initial_value="/Faraday constant" name="F"/>
          <parameter initial_value="1.0" name="stoichiometryCa" units="pA/mM"/>
          <link initial_value="../../Ca" name="Cai" units="mM"/>
          <link initial_value="../Ca" name="Cao" units="mM"/>
          <link initial_value="../../ATP" name="ATP" units="mM"/>
          <link initial_value="../currentCa" name="currentCa"/>
          <parameter initial_value="162500.0" name="amplitude"/>
          <variable initial_value="0.46108441538480216" name="gate"/>
          <variable initial_value="59765.28776421412" name="ATPconsumption" units="mM"/>
          <parameter initial_value="41.503672016655266" name="ATPconsumingRate" units="mM/min"/>
          <link initial_value="/elapsedTime" name="t0" units="ms"/>
        </ICaPump>
        <diffusion className="org.simBio.bio.matsuoka_et_al_2003.current.Diffusion" initial_value="1198.7678296566182" name="leak">
          <link initial_value="../../Ca" name="Cai" units="mM"/>
          <link initial_value="../Ca" name="Cao" units="mM"/>
          <link initial_value="../currentCa" name="currentCa"/>
          <parameter initial_value="459.0" name="permeabilityCa" units="pA/mM"/>
        </diffusion>
        <current initial_value="-42.19372429593659" name="currentCa" units="pA">
          <link initial_value="../Ca" name="in" units="mM"/>
          <link initial_value="../../CaTotal" name="out" units="mM"/>
          <link initial_value="../volume" name="Vi"/>
          <link initial_value="../../volume" name="Vo"/>
          <link initial_value="/Faraday constant" name="F"/>
          <parameter initial_value="2.0" name="valence" units="dimension_less"/>
        </current>
      </compartment>
      <compartment initial_value="0.0" name="separator">
        <diffusion initial_value="174.6750446147595" name="transfer">
          <link initial_value="../../SRrel/Ca" name="Cai" units="mM"/>
          <link initial_value="../../SRup/Ca" name="Cao" units="mM"/>
          <link initial_value="../currentCa" name="currentCa"/>
          <parameter initial_value="386.0" name="permeabilityCa" units="pA/mM"/>
        </diffusion>
        <current initial_value="174.6750446147595" name="currentCa" units="pA">
          <link initial_value="../../SRup/Ca" name="in" units="mM"/>
          <link initial_value="../../SRrel/CaTotal" name="out" units="mM"/>
          <link initial_value="../../SRup/volume" name="Vi"/>
          <link initial_value="../../SRrel/volume" name="Vo"/>
          <link initial_value="/Faraday constant" name="F"/>
          <parameter initial_value="2.0" name="valence" units="dimension_less"/>
        </current>
      </compartment>
      <charge className="org.simBio.bio.matsuoka_et_al_2003.function.Charge" initial_value="0.32268106288078513" name="current" units="pA">
        <link initial_value="../Vm" name="Vm" units="mV"/>
        <link initial_value="../membrane capacitance" name="Cm"/>
      </charge>
      <current initial_value="6.608136721904856" name="currentNa" units="pA">
        <link initial_value="../Na" name="in" units="mM"/>
        <link initial_value="/dummy" name="out" units="mM"/>
        <link initial_value="../volume" name="Vi"/>
        <link initial_value="../../volume" name="Vo"/>
        <link initial_value="/Faraday constant" name="F"/>
        <parameter initial_value="1.0" name="valence" units="dimension_less"/>
      </current>
      <current initial_value="-21.604302682351964" name="currentK" units="pA">
        <link initial_value="../K" name="in" units="mM"/>
        <link initial_value="/dummy" name="out" units="mM"/>
        <link initial_value="../volume" name="Vi"/>
        <link initial_value="../../volume" name="Vo"/>
        <link initial_value="/Faraday constant" name="F"/>
        <parameter initial_value="1.0" name="valence" units="dimension_less"/>
      </current>
      <current initial_value="15.31884702332791" name="currentCa" units="pA">
        <link initial_value="../CaTotal" name="in" units="mM"/>
        <link initial_value="/dummy" name="out" units="mM"/>
        <link initial_value="../volume" name="Vi"/>
        <link initial_value="../../volume" name="Vo"/>
        <link initial_value="/Faraday constant" name="F"/>
        <parameter initial_value="2.0" name="valence" units="dimension_less"/>
      </current>
    </compartment>
  </compartment>
  <page className="org.simBio.sim.analyzer.graph.Viewer" name="page">
    <parameter initial_value="0.0" name="min"/>
    <parameter initial_value="400" name="max"/>
    <parameter initial_value="0.0" name="interval"/>
    <parameter initial_value="29700.0" name="referenceWidth"/>
    <parameter initial_value="21000.0" name="referenceHeight"/>
    <parameter initial_value="16.0" name="titleSize" units="pt"/>
    <parameter initial_value="12.0" name="legendSize" units="pt"/>
    <parameter initial_value="14.0" name="axisSize" units="pt"/>
    <parameter initial_value="12.0" name="labelSize" units="pt"/>
    <graph className="org.simBio.sim.analyzer.graph.Graph" name="Vm">
      <link initial_value="model/cell/Vm" name="target 1"/>
      <link initial_value="../interval" name="interval"/>
      <axisY className="org.simBio.sim.analyzer.graph.AxisY" name="Vm" units="mV">
        <parameter initial_value="1000.0" name="origin"/>
        <parameter initial_value="7800.0" name="length"/>
        <parameter initial_value="-100.0" name="min"/>
        <parameter initial_value="60.0" name="max"/>
      </axisY>
      <axisX className="org.simBio.sim.analyzer.graph.AxisX" name="Time" units="ms">
        <link initial_value="../../min" name="min"/>
        <link initial_value="../../max" name="max"/>
        <parameter initial_value="3000.0" name="origin"/>
        <parameter initial_value="11500.0" name="length"/>
        <component initial_value="false" name="does plot label"/>
      </axisX>
    </graph>
    <graph name="Current">
      <link initial_value="model/cell/ICaL" name="target 1"/>
      
      
      
      <link initial_value="../interval" name="interval"/>
      <axisY name="current" units="pA">
        <parameter initial_value="11000.0" name="origin"/>
        <parameter initial_value="7800.0" name="length"/>
        <parameter initial_value="-200.0" name="min"/>
        <parameter initial_value="200.0" name="max"/>
      </axisY>
      <axisX name="Time" units="ms">
        <link initial_value="../../min" name="min"/>
        <link initial_value="../../max" name="max"/>
        <parameter initial_value="3000.0" name="origin"/>
        <parameter initial_value="11500.0" name="length"/>
      </axisX>
    </graph>
    <graph name="Contraction">
      <link initial_value="model/cell/crossBridge/halfsarcomerelength" name="target 1"/>
      <link initial_value="../interval" name="interval"/>
      <axisY name="half sarcomere length" units="um">
        <parameter initial_value="11000.0" name="origin"/>
        <parameter initial_value="7800.0" name="length"/>
        <parameter initial_value="0.8" name="min"/>
        <parameter initial_value="1.02" name="max"/>
        <component initial_value="0.0#" name="pattern"/>
      </axisY>
      <axisX name="Time" units="ms">
        <link initial_value="../../min" name="min"/>
        <link initial_value="../../max" name="max"/>
        <parameter initial_value="17500.0" name="origin"/>
        <parameter initial_value="11500.0" name="length"/>
        
      </axisX>
    </graph>
    <graph name="Ca concentration">
      <link initial_value="model/cell/Ca" name="target 1"/>
      <component initial_value="1" name="target 1 prefix"/>
      <parameter initial_value="1000.0" name="target 1 scale"/>
      <link initial_value="model/cell/SRup/Ca" name="target 2"/>
      <component initial_value="1" name="target 2 prefix"/>
      <link initial_value="model/cell/SRrel/Ca" name="target 3"/>
      <component initial_value="1" name="target 3 prefix"/>
      <link initial_value="../interval" name="interval"/>
      <axisY name="concentration" units="mM">
        <parameter initial_value="1000.0" name="origin"/>
        <parameter initial_value="7800.0" name="length"/>
        <parameter initial_value="0.0" name="min"/>
        <parameter initial_value="6.0" name="max"/>
      </axisY>
      <axisX name="Time" units="ms">
        <link initial_value="../../min" name="min"/>
        <link initial_value="../../max" name="max"/>
        <parameter initial_value="17500.0" name="origin"/>
        <parameter initial_value="11500.0" name="length"/>
      <component initial_value="false" name="does plot label"/>
</axisX>
    </graph>
  </page>
  <aLaCarte className="org.simBio.sim.analyzer.csv.ALaCarte" name="csv maker">
    <component initial_value="ventricularCell.csv" name="fileName"/>
    <link initial_value="/model/cell/Vm" name="target 1"/>
    <link initial_value="/model/cell/Na" name="target 2"/>
    <link initial_value="/model/cell/K" name="target 3"/>
    <component initial_value="false" name="isActive"/>
    <parameter initial_value="0" name="onset" units="ms"/>
    <parameter initial_value="1000" name="offset" units="ms"/>
    <parameter initial_value="0.5" name="interval" units="ms"/>
    <link initial_value="/elapsedTime" name="elapsedTime"/>
  </aLaCarte>
  <stopWatch className="org.simBio.sim.analyzer.StopWatch" initial_value="0.5863261915387129" name="stop watch" units="real/virtual">
    <parameter initial_value="5.0658583E7" name="totalTime" units="msec"/>
    <parameter initial_value="0.14553401599850832" name="lapTime" units="msec/calc"/>
    <link initial_value="/elapsedTime" name="elapsedTime"/>
  </stopWatch>
  <parameter initial_value="8.3143" name="Gas constant" units="C V/K/mol"/>
  <parameter initial_value="310.0" name="absolute temperature" units="K"/>
  <parameter initial_value="96.4867" name="Faraday constant" units="C/mmol"/>
  <variable initial_value="0.0" name="dummy"/>
</conductor>
```
