## Supplementary material for "Mathematical Analysis of Left Ventricular Elastance with respect to Afterload Change During Ejection Phase": Program source code: hodgkin_huxley_1952.xml

```
<?sim.xml version="1.0"?>
<!--
 simBio is a Java package to create biological models.
 Copyright (C) 2002-2005 Nobuaki Sarai and Contributors.
 
 This package is free software; you can redistribute it and/or
 modify it under the terms of LGPL version 2.1.
 
 This package is distributed in the hope that it will be useful,
 but WITHOUT ANY WARRANTY; without even the implied warranty of
 MERCHANTABILITY or FITNESS FOR A PARTICULAR PURPOSE.
 
 for more information, see http://www.sim-bio.org/
-->
<!--
	This xml simulates the action potential of giant squid axon modeled by Hodgkin and Huxley, 1952.
	
	To execute,
	"java simBio-*.jar xml/hodgkin_huxley_1952.xml"
	or
	"java org.simBio.RunGUI xml/hodgkin_huxley_1952.xml"
	
	Hodgkin AL, Huxley AF. 
	A quantitative description of membrane current and its application to conduction and excitation in nerve. 
	J Physiol 117: 500-544, 1952
-->
<conductor name="model" initial_value="0.0">
    <parameter name="duration" initial_value="20.0" units="ms" />
    <parameter name="dtMin" initial_value="0.001" units="ms" />
    <parameter name="dtMax" initial_value="0.001" units="ms" />
    <parameter name="adjustDyOverY" initial_value="0.01" units="dimension_less" />
    <parameter name="elapsedTime" initial_value="0.0" units="ms" />
    <parameter name="timeStep" initial_value="0.1" units="ms" />

    <model name="Hodgkin_huxley_squid_axon_1952" initial_value="0.0" className="org.simBio.bio.hodgkin_huxley_1952.Membrane">
        <parameter name="Cm" initial_value="1.0" units="microF_per_cm2" />
        <parameter name="E_R" initial_value="-75.0" units="mV" />
        <variable name="Vm" initial_value="-75.0" units="mV" />

        <iNa name="I_Na" units="microA_per_cm2" className="org.simBio.bio.hodgkin_huxley_1952.I_Na">
			<parameter name="g_Na" initial_value="120.0" units="milliS_per_cm2" />
			<variable name="m" initial_value="0.05374" units="dimensionless" />
			<variable name="h" initial_value="0" units="dimensionless" />
			<link name="Vm" initial_value="../Vm" units="mV" />
			<link name="E_R" initial_value="../E_R" units="mV" />
		</iNa>
        
    <iK name="I_K" units="microA_per_cm2" className="org.simBio.bio.hodgkin_huxley_1952.I_K_simple">
		    <parameter name="g_K" initial_value="36" units="milliS_per_cm2" />
		    <link name="E_R" initial_value="../E_R" units="mV" />
		    <link name="Vm" initial_value="../Vm" units="mV" />
				<variable name="n" initial_value="0.3183" units="dimension_less" />
		</iK>
        
        <iL name="I_L" units="microA_per_cm2" className="org.simBio.bio.hodgkin_huxley_1952.I_L">
	        <link name="Vm" initial_value="../Vm" units="mV" />
	        <link name="E_R" initial_value="../E_R" units="mV" />
	        <parameter name="g_L" initial_value="0.3" units="milliS_per_cm2" />
	    </iL>
		
		<I_stim name="I_stim" units="microA_per_cm2" className="org.simBio.bio.hodgkin_huxley_1952.I_stim">
		    <parameter name="onset" initial_value="10" units="ms" />
		    <parameter name="offset" initial_value="100" units="ms" />
		    <parameter name="interval" initial_value="130" units="ms" />
		    <parameter name="amplitude" initial_value="-20" units="microA_per_cm2" />
		</I_stim>
    </model>

    <page name="page" initial_value="0.0" className="org.simBio.sim.analyzer.graph.Viewer">
        <parameter name="min" initial_value="0.0" />
        <parameter name="max" initial_value="40" />
        <parameter name="interval" initial_value="0.0" />
        <parameter name="referenceWidth" initial_value="29700.0" />
        <parameter name="referenceHeight" initial_value="21000.0" />
        <parameter name="titleSize" initial_value="16.0" units="pt" />
        <parameter name="legendSize" initial_value="12.0" units="pt" />
        <parameter name="axisSize" initial_value="14.0" units="pt" />
        <parameter name="labelSize" initial_value="12.0" units="pt" />
		<graph name="Vm" className="org.simBio.sim.analyzer.graph.Graph">
            <link name="target 1" initial_value="Hodgkin_huxley_squid_axon_1952/Vm" />
            <link name="interval" initial_value="../interval" />
			<axisY name="Vm" units="mV" className="org.simBio.sim.analyzer.graph.AxisY">
                <parameter name="origin" initial_value="1200.0" />
                <parameter name="length" initial_value="7700.0" />
                <parameter name="min" initial_value="-100.0" />
                <parameter name="max" initial_value="50.0" />
            </axisY>
            <axisX name="Time" units="ms" className="org.simBio.sim.analyzer.graph.AxisX">
                <link name="min" initial_value="../../min" />
                <link name="max" initial_value="../../max" />
                <parameter name="origin" initial_value="3000.0" />
                <parameter name="length" initial_value="11000.0" />
                <component name="does plot label" initial_value="false" />
            </axisX>
        </graph>
        <graph name="Current" >
            <link name="target 1" initial_value="Hodgkin_huxley_squid_axon_1952/I_Na" />
            <link name="target 2" initial_value="Hodgkin_huxley_squid_axon_1952/I_K" />
            <link name="target 3" initial_value="Hodgkin_huxley_squid_axon_1952/I_L" />
            <link name="target 4" initial_value="Hodgkin_huxley_squid_axon_1952/I_stim" />
            <link name="interval" initial_value="../interval" />
			<axisY name="Current" units="microA_per_cm2">
                <parameter name="min" initial_value="-600" />
                <parameter name="max" initial_value="600" />
                <parameter name="origin" initial_value="11100.0" />
                <parameter name="length" initial_value="7700.0" />
			</axisY>
            <axisX name="Time" units="ms" >
                <link name="min" initial_value="../../min" />
                <link name="max" initial_value="../../max" />
                <parameter name="origin" initial_value="3000.0" />
                <parameter name="length" initial_value="11000.0" />
            </axisX>
        </graph>
        <graph name="Gate" >
            <link name="target 1" initial_value="Hodgkin_huxley_squid_axon_1952/I_Na/m" />
            <link name="target 2" initial_value="Hodgkin_huxley_squid_axon_1952/I_Na/h" />
            <link name="target 3" initial_value="Hodgkin_huxley_squid_axon_1952/I_K/n" />
            <link name="interval" initial_value="../interval" />
            <axisY name="Probability" units="demention less" >
                <parameter name="origin" initial_value="11100.0" />
                <parameter name="length" initial_value="7700.0" />
                <parameter name="min" initial_value="0.0" />
                <parameter name="max" initial_value="1.0" />
				<component name="pattern" initial_value="0.0#" />
            </axisY>
            <axisX name="Time" units="ms" >
                <link name="min" initial_value="../../min" />
                <link name="max" initial_value="../../max" />
                <parameter name="origin" initial_value="17500.0" />
                <parameter name="length" initial_value="11000.0" />
            </axisX>
        </graph>
    </page>
	<aLaCarte name="csv maker" className="org.simBio.sim.analyzer.csv.ALaCarte">
		<component name="fileName" initial_value="target/1st.csv"/>
		<link name="target 1" initial_value="/Hodgkin_huxley_squid_axon_1952/Vm"/>
		<link name="target 2" initial_value="/Hodgkin_huxley_squid_axon_1952/I_Na/m"/>
		<link name="target 3" initial_value="/Hodgkin_huxley_squid_axon_1952/I_Na/h"/>
		<link name="target 4" initial_value="/Hodgkin_huxley_squid_axon_1952/I_K/n"/>
		<component name="isActive" initial_value="true"/>
		<parameter name="onset" initial_value="0" units="ms"/>
		<parameter name="interval" initial_value="0.0" units="ms"/>
		<link name="elapsedTime" initial_value="/elapsedTime"/>
	</aLaCarte>
</conductor>
```
