## Supplementary material for "Mathematical Analysis of Left Ventricular Elastance with respect to Afterload Change During Ejection Phase": Program source code: Vanderpol_model_1928Stub.xml

```
<?xml version="1.0"?>
<!--
	This is a stub of Vanderpol_model_1928.xml, created for testing purposes.
-->
<conductor name="model" initial_value="0.0">
   <parameter name="duration" initial_value="20" units="ms" />
   <parameter name="dtMin" initial_value="0.001" units="ms" />
   <parameter name="dtMax" initial_value="0.01" units="ms" />
   <parameter name="adjustDyOverY" initial_value="0.01" units="dimension_less" />
   <parameter name="elapsedTime" initial_value="0.0" units="ms" />
   <parameter name="timeStep" initial_value="0.1" units="ms" />
   <Vanderpol_model_1928 name="vanderpol_model_1928" initial_value="0.0" units="dimension_less" className="org.simBio.core.Vanderpol_model_1928Stub">
      <parameter name="Main_epsilon" initial_value="1" units="dimensionless" />
      <variable name="Main_x" initial_value="-2" units="dimensionless" />
      <variable name="Main_y" initial_value="0" units="dimensionless" />
   </Vanderpol_model_1928>
   <page name="page" initial_value="0.0" className="org.simBio.sim.analyzer.graph.Viewer">
      <parameter name="min" initial_value="0.0" />
      <parameter name="max" initial_value="20" />
      <parameter name="interval" initial_value="0.0" />
      <parameter name="referenceWidth" initial_value="29700.0" />
      <parameter name="referenceHeight" initial_value="21000.0" />
      <graph name="graph" initial_value="0.0" className="org.simBio.sim.analyzer.graph.Graph">
         <link name="target 1" initial_value="vanderpol_model_1928/Main_x" />
         <link name="target 2" initial_value="vanderpol_model_1928/Main_y" />
         <link name="interval" initial_value="../interval" />
         <axisY name="axisY" initial_value="0.0" className="org.simBio.sim.analyzer.graph.AxisY">
            <parameter name="origin" initial_value="1000.0" />
            <parameter name="length" initial_value="8500.0" />
            <parameter name="min" initial_value="-5" />
            <parameter name="max" initial_value="5" />
            <parameter name="gridStep" initial_value="1.0" />
            <parameter name="labelStep" initial_value="2.0" />
            <component name="units" initial_value="" />
         </axisY>
         <axisX name="axisX" initial_value="0.0" className="org.simBio.sim.analyzer.graph.AxisX">
            <link name="min" initial_value="../../min" />
            <link name="max" initial_value="../../max" />
            <link name="elapsedTime" initial_value="/elapsedTime" />
            <parameter name="origin" initial_value="2000.0" />
            <parameter name="length" initial_value="12000.0" />
            <parameter name="gridStep" initial_value="5.0" />
            <component name="does plot label" initial_value="true" />
            <parameter name="labelStep" initial_value="10.0" />
            <component name="units" initial_value="ms" />
         </axisX>
      </graph>
   </page>
</conductor>
```
