## Supplementary material for "Mathematical Analysis of Left Ventricular Elastance with respect to Afterload Change During Ejection Phase": Program source code: axisXTest.xml

```
<?sim.xml version="1.0" encoding="UTF-8"?>
<!--
	The xml file for AxisXTest.
	-->
<conductor name="simulation" initial_value="0.0">
  <parameter name="duration" initial_value="400.0" units="msec"/>
  <parameter name="dtMin" initial_value="0.01" units="msec"/>
  <parameter name="dtMax" initial_value="2.0" units="msec"/>
  <parameter name="adjustDyOverY" initial_value="0.2" units="dimension_less"/>
  <parameter name="elapsedTime" initial_value="0.0" units="ms"/>
  <parameter name="timeStep" initial_value="0.2" units="ms"/>
  <variable name="model" initial_value="0.0"/>
  <page name="page" className="org.simBio.sim.analyzer.graph.Viewer">
    <parameter name="min" initial_value="0.0"/>
    <parameter name="max" initial_value="400"/>
    <parameter name="interval" initial_value="0.0"/>
    <parameter name="referenceWidth" initial_value="29700.0"/>
    <parameter name="referenceHeight" initial_value="21000.0"/>
    <parameter name="titleSize" initial_value="16.0" units="pt"/>
    <parameter name="legendSize" initial_value="12.0" units="pt"/>
    <parameter name="axisSize" initial_value="14.0" units="pt"/>
    <parameter name="labelSize" initial_value="12.0" units="pt"/>
    <graph name="Vm" className="org.simBio.sim.analyzer.graph.GraphStub">
      <link name="target 1" initial_value="model"/>
      <link name="interval" initial_value="../interval"/>
      <axisY name="Vm" units="mV" className="org.simBio.sim.analyzer.graph.AxisY">
        <parameter name="origin" initial_value="1000.0"/>
        <parameter name="length" initial_value="7800.0"/>
        <parameter name="min" initial_value="-100.0"/>
        <parameter name="max" initial_value="60.0"/>
      </axisY>
		<axisX name="Time" units="ms" className="org.simBio.sim.analyzer.graph.AxisX">
			<link name="min" initial_value="../../min"/>
			<link name="max" initial_value="../../max"/>
			<parameter name="origin" initial_value="3000.0"/>
			<parameter name="length" initial_value="11500.0"/>
			<parameter name="scalefactor" initial_value="1.0"/>
			<component name="does plot label" initial_value="false"/>
		</axisX>
    </graph>
  </page>
</conductor>
```
