## Supplementary material for "Mathematical Analysis of Left Ventricular Elastance with respect to Afterload Change During Ejection Phase": Program source code: makeTest14.xml

```
<?xml version="1.0" encoding="UTF-8"?>
<!--
	This is a make xml for Fig. 5 in 
	Keisuke Terashima, Aayako Takeuchi, Nobuaki Sarai, Satoshi Matsuoka, Eun Bo Shim, Chae Hun Leem, and Akinori Noma.
	Modelling Cl<sup>-</sup> homeostasis and volume regulation of the cardiac cell.
	Focussed Issue of 
	<i><a href="http://www.journals.royalsoc.ac.uk/">Philosophical Transactions of Royal Society Series A</a></i> 
	on 'Biomathematical Modelling', in press.
  
 	A model xml for Fig. 5 is generated in target/terashima_et_al_2006/Fig.5.xml
	from the basemodel ../simBio/src/xml/terashima_et_al_2006/Table2_simple.xml
-->
<randomizer thread="1" >
	<baseModel 
		name="Terashima et al. 2006 - Fig. 5" 
		path="src/xml/terashima_et_al_2006/Table2_simple.xml" />
	<generate>
		<xml path="target/terashima_et_al_2006/Fig.5.xml" launch="org.simBio.Entry" />
	</generate>
	<insert>
		<inserter xpath="//HogeHoge">
	    <!-- malformed xpath -->
			<graph name="Volume" className="org.simBio.sim.analyzer.graph.Graph">
				<link name="target 1" initial_value="model/cell/Volume ratio" />
				<link name="interval" initial_value="../interval" />
				<axisY name="Volume" units="%" className="org.simBio.sim.analyzer.graph.AxisY">
		            <parameter name="origin" initial_value="1000.0" />
			        <parameter name="length" initial_value="7500.0" />
				    <parameter name="min" initial_value="0.8" />
					<parameter name="max" initial_value="1.4" />
	                <parameter name="gridStep" initial_value="0.2" />
		            <parameter name="labelStep" initial_value="0.2" />
			        <component name="pattern" initial_value="0.0#" />
				</axisY>
	            <axisX name="Time" units="ms" className="org.simBio.sim.analyzer.graph.AxisX">
		            <link name="min" initial_value="../../min" />
			        <link name="max" initial_value="../../max" />
				    <link name="gridStep" initial_value="../../gridStep" />
					<link name="labelStep" initial_value="../../labelStep" />
				    <parameter name="origin" initial_value="2500.0" />
				    <parameter name="length" initial_value="11500.0" />
					<component name="does plot label" initial_value="false" />
			    </axisX>
			</graph>
		    <graph name="Potential" >
				<link name="target 1" initial_value="model/cell/Vm" />
				<link name="interval" initial_value="../interval" />
	            <axisY name="Potential" units="mV">
		            <parameter name="min" initial_value="-90.0" />
			        <parameter name="max" initial_value="-60.0" />
				    <parameter name="gridStep" initial_value="10" />
					<parameter name="labelStep" initial_value="10" />
	                <parameter name="origin" initial_value="11000.0" />
		            <parameter name="length" initial_value="7500.0" />
			    </axisY>
				<axisX name="Time" units="ms" >
					<link name="min" initial_value="../../min" />
	                <link name="max" initial_value="../../max" />
		            <link name="gridStep" initial_value="../../gridStep" />
			        <link name="labelStep" initial_value="../../labelStep" />
				    <parameter name="origin" initial_value="2500.0" />
					<parameter name="length" initial_value="11500.0" />
	            </axisX>
		    </graph>
			<graph name="Ion concentration" initial_value="0.0">
				<link name="target 1" initial_value="model/cell/Na" />
	            <link name="target 2" initial_value="model/cell/K" />
		        <link name="target 3" initial_value="model/cell/Cl" />
			    <link name="interval" initial_value="../interval" />
				<axisY name="Concentration" units="mM">
	                <parameter name="origin" initial_value="1000.0" />
		            <parameter name="length" initial_value="17500.0" />
			        <parameter name="min" initial_value="0.0" />
				    <parameter name="max" initial_value="160.0" />
					<parameter name="gridStep" initial_value="40.0" />
	                <parameter name="labelStep" initial_value="40.0" />
		        </axisY>
			    <axisX name="Time" units="ms" >
				    <link name="min" initial_value="../../min" />
					<link name="max" initial_value="../../max" />
	                <link name="gridStep" initial_value="../../gridStep" />
		            <link name="labelStep" initial_value="../../labelStep" />
			        <parameter name="origin" initial_value="17000.0" />
				    <parameter name="length" initial_value="11500.0" />
			    </axisX>
			</graph>
		</inserter>
	</insert>
</randomizer>
```
