## Supplementary material for "Mathematical Analysis of Left Ventricular Elastance with respect to Afterload Change During Ejection Phase": Program source code: protocol_A.xml

```
<?xml version="1.0"?>
<!-- 
	This protocol generates the data for Fig. 1A in Matsuoka et al, 2003.
	To execute:
	java org.simBio.ResultGenerator xml\matsuoka_et_al_2003\VoltageClamp.xml xml\matsuoka_et_al_2003\Fig1\protocol_A.xml
 -->
<randomizer>
	<baseModel 
		name="Matsuoka et al. 2003 - Fig. 1A" 
		path="src/xml/matsuoka_et_al_2003/VoltageClamp.xml" />
	<!-- at 1st, erase unnecessary analyzers. GUI components are usually erased. 
		最初に不要なanalyzer等を削除します。-->
	<erase>
		<!-- グラフ表示は時間がかかるので、不要な場合削除します。-->
		<eraser xpath="//page" />
		<!-- 計算時間もResultGeneratorが計測しているので、削除します。-->
		<eraser xpath="//stopWatch" />
	</erase>
	<!-- at 2nd, modify values of attributes. 
		次に属性値を変更します。-->
	<write>
		<writer value="800.0" xpath="/conductor/parameter[@name='duration']/@initial_value" />
		<writer value="50.0" xpath="//voltageClamp/parameter[@name='onset']/@initial_value" />
		<writer value="550.0" xpath="//voltageClamp/parameter[@name='offset']/@initial_value" />
	</write>
	<!-- at 3rd, insert necessary analyzers, which measure or record results. 
		次に結果を解析したり記録するのに必要なanalyzerを追加します。-->
	<insert>
		<inserter xpath="/conductor">
			<!-- 計算結果をcsvに書き出します。-->
			<aLaCarte name="csv maker" className="org.simBio.sim.analyzer.csv.ALaCarte">
				<component name="fileName" initial_value="target/matsuoka_et_al_2003/Fig1/results_A.csv"/>
				<link name="target 1" initial_value="/model/cell/voltage clamp/observedCurrent"/>
				<link name="elapsedTime" initial_value="/elapsedTime"/>
			</aLaCarte>
			<!-- to write calculation result as model xml 
				下記のcomponentを追加すれば、計算終了時のモデルxmlを書き出せます。
			<component name="result file name" initial_value="ResultGenerator.xml"/>
			-->
		</inserter>
	</insert>
	<!-- at last, make protocol of parameter exchanging. -->
	<exchange>
		<!-- to write calculation result as model xml 
			計算終了時のモデルxmlに名前を付けます。
		<exchanger type="file_name" prefix="xml/result" suffix=".xml">
			<target xpath="/conductor/component[@name='result file name']/@initial_value" />
		</exchanger>
		-->
		<exchanger type="file_name" prefix="target/matsuoka_et_al_2003/Fig1A/" suffix=".csv">
			<target xpath="//aLaCarte/component[@name='fileName']/@initial_value" />
		</exchanger>
		<!-- to change initial_value of voltageClamp/testPotential 
			voltageClamp/testPotentialの初期値を-100から60まで9段階に変化させます。 -->
		<exchanger type="uniform_value" min="-100" max="60" num="9">
			<target 
				xpath="//voltageClamp/parameter[@name='testPotential']/@initial_value" 
				/>
		</exchanger>
	</exchange>
</randomizer>
```
