## Supplementary material for "Mathematical Analysis of Left Ventricular Elastance with respect to Afterload Change During Ejection Phase": Program source code: testToc.xml

```
<!-- This file is created at Thu May 10 17:36:35 JST 2007 -->
<toc>
  <model>../simBio/src/xml/sarai_et_al_2006/model.xml</model>
  <protocol>src/xml/sarai_et_al_2006/figure/3A_NCXvsCaL.xml</protocol>
  <result>
    <parameter name="NCX" value="0.0"/>
    <parameter name="CaL" value="0.0"/>
    <evaluation name="Peak" value="8.06704140227793E-4"/>
    <evaluation name="Diastole" value="3.598274123904621E-4"/>
    <timeSeries>no time series data</timeSeries>
    <modelState>1178001328940_NCX_0.0_CaL_0.0.xml</modelState>
  </result>
  <result>
    <parameter name="NCX" value="0.48000002"/>
    <parameter name="CaL" value="0.0"/>
    <evaluation name="Peak" value="0.001495860564502266"/>
    <evaluation name="Diastole" value="8.625474633289221E-4"/>
    <timeSeries>no time series data</timeSeries>
    <modelState>1178001329472_NCX_480E-3_CaL_0.0.xml</modelState>
  </result>
  <result>
    <parameter name="NCX" value="0.96000004"/>
    <parameter name="CaL" value="0.0"/>
    <evaluation name="Peak" value="0.0022427018155045386"/>
    <evaluation name="Diastole" value="0.001605466414016793"/>
    <timeSeries>no time series data</timeSeries>
    <modelState>1178001329847_NCX_960E-3_CaL_0.0.xml</modelState>
  </result>
  <result>
    <parameter name="NCX" value="1.44"/>
    <parameter name="CaL" value="0.0"/>
    <evaluation name="Peak" value="0.0031336969982184715"/>
    <evaluation name="Diastole" value="0.002009922803424685"/>
    <timeSeries>no time series data</timeSeries>
    <modelState>1178001330081_NCX_1.44_CaL_0.0.xml</modelState>
  </result>
  <result>
    <parameter name="NCX" value="1.9200001"/>
    <parameter name="CaL" value="0.0"/>
    <evaluation name="Peak" value="0.004111226892752201"/>
    <evaluation name="Diastole" value="0.0031924963326511457"/>
    <timeSeries>no time series data</timeSeries>
    <modelState>1178001330768_NCX_1.92_CaL_0.0.xml</modelState>
  </result>
  <result>
    <parameter name="NCX" value="2.4"/>
    <parameter name="CaL" value="0.0"/>
    <evaluation name="Peak" value="0.005210093389489134"/>
    <evaluation name="Diastole" value="0.004071984524168376"/>
    <timeSeries>no time series data</timeSeries>
    <modelState>1178001333472_NCX_2.4_CaL_0.0.xml</modelState>
  </result>
  <result>
    <parameter name="NCX" value="2.88"/>
    <parameter name="CaL" value="0.0"/>
    <evaluation name="Peak" value="0.0063394615721600045"/>
    <evaluation name="Diastole" value="0.004325162344498423"/>
    <timeSeries>no time series data</timeSeries>
    <modelState>1178001336972_NCX_2.88_CaL_0.0.xml</modelState>
  </result>
  <result>
    <parameter name="NCX" value="3.3600001"/>
    <parameter name="CaL" value="0.0"/>
    <evaluation name="Peak" value="0.007487656100060164"/>
    <evaluation name="Diastole" value="0.005843875751601613"/>
    <timeSeries>no time series data</timeSeries>
    <modelState>1178001337878_NCX_3.36_CaL_0.0.xml</modelState>
  </result>
  <result>
    <parameter name="NCX" value="3.8400002"/>
    <parameter name="CaL" value="0.0"/>
    <evaluation name="Peak" value="0.008560972827441338"/>
    <evaluation name="Diastole" value="0.006650080377108153"/>
    <timeSeries>no time series data</timeSeries>
    <modelState>1178001338128_NCX_3.84_CaL_0.0.xml</modelState>
  </result>
  <result>
    <parameter name="NCX" value="4.32"/>
    <parameter name="CaL" value="0.0"/>
    <evaluation name="Peak" value="0.009607775969699972"/>
    <evaluation name="Diastole" value="0.007409081121290129"/>
    <timeSeries>no time series data</timeSeries>
    <modelState>1178001338190_NCX_4.32_CaL_0.0.xml</modelState>
  </result>
  <result>
    <parameter name="NCX" value="4.8"/>
    <parameter name="CaL" value="0.0"/>
    <evaluation name="Peak" value="0.010562688727646513"/>
    <evaluation name="Diastole" value="0.008072703601452735"/>
    <timeSeries>no time series data</timeSeries>
    <modelState>1178001338409_NCX_4.8_CaL_0.0.xml</modelState>
  </result>
  <result>
    <parameter name="NCX" value="5.28"/>
    <parameter name="CaL" value="0.0"/>
    <evaluation name="Peak" value="0.01151425841183773"/>
    <evaluation name="Diastole" value="0.008712935366490121"/>
    <timeSeries>no time series data</timeSeries>
    <modelState>1178001343534_NCX_5.28_CaL_0.0.xml</modelState>
  </result>
  <result>
    <parameter name="NCX" value="5.76"/>
    <parameter name="CaL" value="0.0"/>
    <evaluation name="Peak" value="0.012410766247639149"/>
    <evaluation name="Diastole" value="0.009284721009077124"/>
    <timeSeries>no time series data</timeSeries>
    <modelState>1178001343581_NCX_5.76_CaL_0.0.xml</modelState>
  </result>
  <result>
    <parameter name="NCX" value="6.2400002"/>
    <parameter name="CaL" value="0.0"/>
    <evaluation name="Peak" value="0.01322746616992318"/>
    <evaluation name="Diastole" value="0.00932937854547164"/>
    <timeSeries>no time series data</timeSeries>
    <modelState>1178001343800_NCX_6.24_CaL_0.0.xml</modelState>
  </result>
  <result>
    <parameter name="NCX" value="6.7200003"/>
    <parameter name="CaL" value="0.0"/>
    <evaluation name="Peak" value="0.013979994840072202"/>
    <evaluation name="Diastole" value="0.008823295448847496"/>
    <timeSeries>no time series data</timeSeries>
    <modelState>1178001344003_NCX_6.72_CaL_0.0.xml</modelState>
  </result>
  <result>
    <parameter name="NCX" value="7.2000003"/>
    <parameter name="CaL" value="0.0"/>
    <evaluation name="Peak" value="0.014661267543715495"/>
    <evaluation name="Diastole" value="0.01001090235831087"/>
    <timeSeries>no time series data</timeSeries>
    <modelState>1178001344237_NCX_7.2_CaL_0.0.xml</modelState>
  </result>
  <result>
    <parameter name="NCX" value="7.6800003"/>
    <parameter name="CaL" value="0.0"/>
    <evaluation name="Peak" value="0.015370773610100252"/>
    <evaluation name="Diastole" value="0.010932450076862887"/>
    <timeSeries>no time series data</timeSeries>
    <modelState>1178001347268_NCX_7.68_CaL_0.0.xml</modelState>
  </result>
  <result>
    <parameter name="NCX" value="8.16"/>
    <parameter name="CaL" value="0.0"/>
    <evaluation name="Peak" value="0.016054825973582654"/>
    <evaluation name="Diastole" value="0.011266011975659407"/>
    <timeSeries>no time series data</timeSeries>
    <modelState>1178001348268_NCX_8.16_CaL_0.0.xml</modelState>
  </result>
  <result>
    <parameter name="NCX" value="8.64"/>
    <parameter name="CaL" value="0.0"/>
    <evaluation name="Peak" value="0.01667712138849267"/>
    <evaluation name="Diastole" value="0.011539893242869942"/>
    <timeSeries>no time series data</timeSeries>
    <modelState>1178001348300_NCX_8.64_CaL_0.0.xml</modelState>
  </result>
  <result>
    <parameter name="NCX" value="9.120001"/>
    <parameter name="CaL" value="0.0"/>
    <evaluation name="Peak" value="0.01732883335408067"/>
    <evaluation name="Diastole" value="0.009956060777683434"/>
    <timeSeries>no time series data</timeSeries>
    <modelState>1178001348472_NCX_9.12_CaL_0.0.xml</modelState>
  </result>
  <result>
    <parameter name="NCX" value="9.6"/>
    <parameter name="CaL" value="0.0"/>
    <evaluation name="Peak" value="0.01784818286130682"/>
    <evaluation name="Diastole" value="0.012016116131090965"/>
    <timeSeries>no time series data</timeSeries>
    <modelState>1178001348753_NCX_9.6_CaL_0.0.xml</modelState>
  </result>
  <result>
    <parameter name="NCX" value="0.0"/>
    <parameter name="CaL" value="0.1"/>
    <evaluation name="Peak" value="0.009168533256522643"/>
    <evaluation name="Diastole" value="0.0030220183248504118"/>
    <timeSeries>no time series data</timeSeries>
    <modelState>1178001353659_NCX_0.0_CaL_100E-3.xml</modelState>
  </result>
  <result>
    <parameter name="NCX" value="1.9200001"/>
    <parameter name="CaL" value="0.1"/>
    <evaluation name="Peak" value="0.04013368131485298"/>
    <evaluation name="Diastole" value="0.00641977701942853"/>
    <timeSeries>no time series data</timeSeries>
    <modelState>1178001370487_NCX_1.92_CaL_100E-3.xml</modelState>
  </result>
  <result>
    <parameter name="NCX" value="2.88"/>
    <parameter name="CaL" value="0.1"/>
    <evaluation name="Peak" value="0.05203917161125324"/>
    <evaluation name="Diastole" value="0.007093163100768685"/>
    <timeSeries>no time series data</timeSeries>
    <modelState>1178001375409_NCX_2.88_CaL_100E-3.xml</modelState>
  </result>
  <result>
    <parameter name="NCX" value="3.8400002"/>
    <parameter name="CaL" value="0.1"/>
    <evaluation name="Peak" value="0.060359996194182114"/>
    <evaluation name="Diastole" value="0.0074473844446781845"/>
    <timeSeries>no time series data</timeSeries>
    <modelState>1178001375628_NCX_3.84_CaL_100E-3.xml</modelState>
  </result>
</toc>
```
