## Supplementary material for "Mathematical Analysis of Left Ventricular Elastance with respect to Afterload Change During Ejection Phase": Program source code: org.eclipse.core.resources.prefs

```
eclipse.preferences.version=1
encoding//srcjava/TVEM_KATOmodi/Laplace_Kfb_ChangeLarea.java=UTF-8
encoding//srcjava/TVEM_KATOmodi/NL08_SingleCell_InCirculation_gammaFactor.java=UTF-8
encoding//srcjava/TVEM_KATOmodi/Volume_Radius_ChangeLarea.java=UTF-8
encoding//srcjava/TVEM_KATOmodi/Windkessel.java=UTF-8
encoding//srcjava/TVEM_KATOmodi/Windkessel_EDEJ_KATOmodi.java=UTF-8
encoding//srcjava/TVEM_KATOmodi/Windkessel_KATOmodi.java=UTF-8
encoding//srcjava/Using/NL08_TroponinSystem_isovelocityshortening.java=UTF-8
encoding//srcjava/Using/Windkessel.java=UTF-8
```
