## Supplementary material for "Mathematical Analysis of Left Ventricular Elastance with respect to Afterload Change During Ejection Phase": Program source code: org.eclipse.jdt.core.prefs

```
eclipse.preferences.version=1
org.eclipse.jdt.core.compiler.codegen.inlineJsrBytecode=enabled
org.eclipse.jdt.core.compiler.codegen.methodParameters=do not generate
org.eclipse.jdt.core.compiler.codegen.targetPlatform=1.8
org.eclipse.jdt.core.compiler.codegen.unusedLocal=preserve
org.eclipse.jdt.core.compiler.compliance=1.8
org.eclipse.jdt.core.compiler.debug.lineNumber=generate
org.eclipse.jdt.core.compiler.debug.localVariable=generate
org.eclipse.jdt.core.compiler.debug.sourceFile=generate
org.eclipse.jdt.core.compiler.problem.assertIdentifier=error
org.eclipse.jdt.core.compiler.problem.enumIdentifier=error
org.eclipse.jdt.core.compiler.source=1.8
```
