## Supplementary material for "Mathematical Analysis of Left Ventricular Elastance with respect to Afterload Change During Ejection Phase": Program source code: org.eclipse.ltk.core.refactoring.prefs

```
eclipse.preferences.version=1
org.eclipse.ltk.core.refactoring.enable.project.refactoring.history=false
```
