## Supplementary material for "Mathematical Analysis of Left Ventricular Elastance with respect to Afterload Change During Ejection Phase": Program source code: README.txt

```
@author: Shiro KATO

TVEMÆKêfð®©·½ßÌjavavOÍ"Using"pbP[WÉ»ëÁÄ¢éD
TVEMÅKvÆÈévOF
	ETVEM_LV.java
	ESAnodeFixedRRI.java
	EPressureFromVolumeByElastance.java
	EWindkessel.java
Kêf(ü^Èª»f):
	ELaplace_Kfb_ChangeLarea.java
	ENL08_SingleCell_InCirculation_gammaFactor.java
	EVolume_Radius_Linear.java
	EWindkessel.java
step1ðÍvO
	ENL08_TroponinSystem_isovelocityshortening.java


To simulate TVEM and Utaki model, what to need is enough in "Using" package.
 To simulate TVEM, these program usesF
	ETVEM_LV.java
	ESAnodeFixedRRI.java
	EPressureFromVolumeByElastance.java
	EWindkessel.java
 To simulate Utaki Model(simplified), these program uses:
	ELaplace_Kfb_ChangeLarea.java
	ENL08_SingleCell_InCirculation_gammaFactor.java
	EVolume_Radius_Linear.java
	EWindkessel.java
 To analysis step1, these program uses:
 	ENL08_step1_analysis_isovelocityshortening.java
```
