## Supplementary material for "Mathematical Analysis of Left Ventricular Elastance with respect to Afterload Change During Ejection Phase": Program source code: Fp.txt

```
0.95 -0.20033600000000018
0.96 -0.10001050000000009
0.97 0.0
0.98 0.10001050000000009
0.99 0.20033600000000018
1.0 0.30255150000000025
1.01 0.4107520000000004
1.02 0.5328125000000006
1.03 0.6816480000000009
1.04 0.8764735000000015
1.05 1.1440640000000022
1.06 1.5200145000000036
1.07 2.0500000000000056
1.08 2.7910355000000084
1.09 3.8127360000000126
1.1 5.198576500000019
1.11 7.047152000000026
1.12 9.473437500000037
1.13 12.610047999999972
1.14 16.608498499999968
1.15 21.640463999999966
1.16 27.89903949999996
1.17 35.599999999999966
1.18 44.983060499999965
1.19 56.313135999999965
1.2 69.88160149999997
1.21 86.00755199999999
1.22 105.0390625
1.23 127.354448
1.24 153.36352350000004
```
