## Supplementary material for "Mathematical Analysis of Left Ventricular Elastance with respect to Afterload Change During Ejection Phase": Program source code: README.txt

```
gpµÄ¢éxmlð"UsingXML"ÉÜÆßÄ èÜ·D
àeF
	ENL08_step1_analysis_isovelocityshortening.xml:step1ÌðÍÌ½ßÉÒWµ½xmlt@CDNL08fÉCdLdtð^¦Ä(ftHgÅ0.1um/sÆµÄ¢é)C¬xÆµÄ¢éD

	ETVEM_FixedRRI_modi.xml:TVEMð®©·½ßÌxmlt@CDKêfÆ¯¶­ç¢Ì³eÏÖWÉÈéæ¤ÉCClsysÆCldiasÌp[^ð²®µÄ éD

	EUtakimodel_Simplified.xml:Kêfð®©·½ßÌxmlt@C

	ºñÂÌxmlt@CÉfixPVtEJÆ¢¤Ïª èC±êð1É·éÆPlv(tEJ)ÆPa(tEJ)ª75HgÉÈéæ¤ÉµÄ éD
	½¾µCPlv(tEJ)=75ÍRoutª1050ÈãÉµÈ¯êÎ½¹È¢ÌÅCRoutÌÏ®Í1050ÈãÉµ©®©¹È¢D
	iRout<1050ÌÆ«ÍCPlv(tEJ)ª75æè¬³­CìoJn_ðÅè·é±ÆªÅ«È¢j
```
