## Supplementary material for "Mathematical Analysis of Left Ventricular Elastance with respect to Afterload Change During Ejection Phase": Program source code: NL08_Windkessel_FixedRRI.xml

```
<conductor name="simulation" initial_value="0.0">
	<parameter name="duration" initial_value="8000.0" units="msec" />
	<parameter name="dtMin" initial_value="0.01" units="msec" />
	<parameter name="dtMax" initial_value="0.01" units="msec" />
	<parameter name="adjustDyOverY" initial_value="0.2" units="dimension_less" />
	<parameter name="elapsedTime" initial_value="0.0" units="ms" />
	<parameter name="timeStep" initial_value="0.001" units="ms" />


	<compartment name="model" className="TVEM_KATOmodi.Compartment">
		<variable name="Plv" initial_value="10" units="mmHg" />
		<variable name="Plv2" initial_value="10" units="mmHg" />
		<variable name="Vlv" initial_value="128.333333" units="ml" />
		<variable name="dVlvdt" initial_value="0.0" units="ml/msec" />
		<variable name="L" initial_value="1.2" units="um" />
		<variable name="dLdt" initial_value="0.0" units="um/msec" />
		<variable name="Rlv" initial_value="2.56333333" units="cm" />
		<variable name="dRlvdt" initial_value="0.0" units="cm/msec" />
		<variable name="F" initial_value="6.549048323" units="mN/mm^2" />
		<variable name="hlv" initial_value="10.0" units="mm" />
		<variable name="Kl" initial_value="90.0" units="mN/mm^2/um" />
		<variable name="Ke" initial_value="105000.0" units="mN/mm^2/um^5" />
		<variable name="Le" initial_value="10.0" units="mN/mm^2/um" />
		<variable name="KL" initial_value="0.175" units="dimension_less"/>
		<variable name="KR" initial_value="0.012" units="dimension_less"/>
		<variable name="KV" initial_value="1.03" units="dimension_less"/>
		<variable name="Lb" initial_value="0.776" units="dimension_less"/>
		<variable name="Ku" initial_value="7.50064" units="dimension_less"/>
		<variable name="Ks" initial_value="0.8875" units="dimension_less" />

		<SAnode name="sanode" initial_value="0.0" className="TVEM_KATOmodi.SAnodeFixedRRI">
			<parameter name="Cycle" initial_value="1000.0" units="msec" />
			<parameter name="interval_previous" initial_value="1000.0" units="msec" />
			<parameter name="prevOnset" initial_value="0.0" units="msec" />
			<parameter name="phase" initial_value="0.0" units="msec" />
			<link name="elapsedTime" initial_value="/elapsedTime" units="msec" />
		</SAnode>

		<Leftventricle name="lv" initial_value="0.0" className="TVEM_KATOmodi.TVEM_LV">
			<parameter name="elastance" initial_value="0.32" units="mmHg/mL" />
			<parameter name="cl_sys" initial_value="0.4" units="mL/mmHg" />
			<parameter name="cl_dias" initial_value="10.0" units="mL/mmHg" />
			<parameter name="cl" initial_value="3.125" units="mmHg/mL" />
			<parameter name="dCldt" initial_value="-0.0" units="mmHg/mL" />
			<link name="T" initial_value="../sanode/interval_previous" units="msec" />
			<link name="phase" initial_value="../sanode/phase" units="msec" />
		</Leftventricle>
		
		<NL08 name="Crossbridge" units="dimension_less" className="TVEM_KATOmodi.NL08_B">
			<link name="phase" initial_value="../sanode/phase" units="msec" />
			<variable name="X" initial_value="0" units="um" />
			<variable name="Xw" initial_value="1.1999" units="um" />
			<variable name="Xp" initial_value="1.194" units="um" />
			<variable name="hw" initial_value="0.0001" units="um" />
			<variable name="hp" initial_value="0.0060" units="um" />
			<variable name="Fb" units="mN/mm^2" />
			<variable name="Fp" units="mN/mm^2" />
			<variable name="FKs" initial_value="5.81228038666" units="mN/mm^2" />
			<parameter name="L0" initial_value="0.97" units="um" />
			<parameter name="La" initial_value="1.15" units="um" />
			<parameter name="Lc" initial_value="1.2" units="um" />
			<parameter name="Ap" initial_value="2.7E6" units="mN/mm^2/um/mM" />
			<parameter name="Aw" initial_value="0.54e6" units="mN/mm^2/um/mM" />
			<parameter name="hpr" initial_value="0.0060" units="um" />
			<parameter name="hwr" initial_value="0.0001" units="um" />

			<variable name="Ca" initial_value="0.00004" units="mM" />
			<variable name="TCa" initial_value="0.0" units="mM" />
			<variable name="TCap" initial_value="0.0" units="mM" />
			<variable name="TCaw" initial_value="0.0" units="mM" />
			<variable name="T" initial_value="0.0" units="mM" />
			<variable name="Tp" initial_value="0.0" units="mM" />
			<variable name="Tw" initial_value="0.0" units="mM" />
			<variable name="Ttotal" initial_value="0.023" units="mM" />
			<variable name="TCaeff" initial_value="0.0" units="mM" />
			<variable name="dCa" initial_value="0.0" units="mM/ms" />

			<parameter name="Qpump" initial_value="0.0" units="mM/ms" />
			<parameter name="Qrel" initial_value="0.0" units="mM/ms" />
			<parameter name="Qsr" initial_value="0.0" units="mM/ms" />
			<variable name="Qa" initial_value="0.0" units="mM/ms" />
			<variable name="Qb" initial_value="0.0" units="mM/ms" />
			<variable name="Qp" initial_value="0.0" units="mM/ms" />
			<variable name="Qr" initial_value="0.0" units="mM/ms" />
			<variable name="Qq" initial_value="0.0" units="mM/ms" />
			<variable name="Qd" initial_value="0.0" units="mM/ms" />
			<parameter name="Kp" initial_value="0.00015" units="mM/ms" />
			<parameter name="Km" initial_value="0.2E-3" units="mM" />
			<parameter name="t1" initial_value="8.0" units="ms" />
			<parameter name="Qm" initial_value="0.0032" units="mM/ms" />
			<parameter name="Yb" initial_value="0.1816E9" units="/mM^3/ms" />
			<parameter name="Yd" initial_value="0.0333" units="/ms" />
			<parameter name="Yp" initial_value="0.1397" units="/ms" />
			<parameter name="Yq" initial_value="0.2328" units="/ms" />
			<parameter name="Yr" initial_value="0.1397" units="/ms" />
			<parameter name="Yv" initial_value="1.5" units="/ms" />
			<parameter name="Yvd" initial_value="1.5" units="/ms" />
			<parameter name="Yc" initial_value="1.0" units="ms/um^2" />
			<parameter name="f" initial_value="0.0023" units="/ms" />

			<parameter name="Zb" initial_value="0.1397" units="/ms" />
			<parameter name="Zp" initial_value="0.2095" units="/ms" />
			<parameter name="Za" initial_value="0.0023" units="/ms" />
			<parameter name="Zq" initial_value="0.3724" units="/ms" />
			<parameter name="Zr" initial_value="7.2626E9" units="/mM^3/ms" />
			<variable name="g" initial_value="0.0" units="/ms" />
			<variable name="gd" initial_value="0.0" units="/ms" />
			<parameter name="R" initial_value="15.0" units="/um^2" />
			<parameter name="ganma" initial_value="28000.0" units="/um^2" />
			<parameter name="Car" initial_value="0.1E-3" units="mM" />
			
			<parameter name="KOLL" initial_value="2.316661166265565" units="ms/um^2" />
			<parameter name="KOL" initial_value="0.5991690086967416" units="ms/um^2" /> 
			<link name="KL" initial_value="../KL" />

			<link name="Kl" initial_value="../Kl" />
			<link name="Ke" initial_value="../Ke" />
			<link name="Le" initial_value="../Le" />
			<link name="F" initial_value="../F" />
			<link name="L" initial_value="../L" />
			<link name="dLdt" initial_value="../dLdt" />
			<link name="Ks" initial_value="../Ks" />
			<parameter name="B" initial_value="0.5" units="dimensionless" />
			<variable name="dXw" initial_value="0.0" units="um/ms" />
			<variable name="dXp" initial_value="0.0" units="um/ms" />
			<!--<link name="q1" initial_value="../Heldt/q1" />-->
			<!--<variable name="dLdt" initial_value="0.0" units="um/ms" />-->
			<variable name="dhw" initial_value="0.0" units="um/ms" />
			<variable name="dhp" initial_value="0.0" units="um/ms" />
		</NL08>

		<VolumeRadius name="Volume_Radius" className="TVEM_KATOmodi.Volume_Radius">
			<link name="Vlv" initial_value="../Vlv" />
			<link name="L" initial_value="../L" />
			<link name="Rlv" initial_value="../Rlv" />
			<link name="dVlvdt" initial_value="../dVlvdt" />
			<link name="dLdt" initial_value="../dLdt" />
			<link name="dRlvdt" initial_value="../dRlvdt" />
			<link name="KL" initial_value="../KL" />
			<link name="KR" initial_value="../KR" />
			<link name="KV" initial_value="../KV" />
			<link name="Lb" initial_value="../Lb" />
		</VolumeRadius>
		
		<Laplace name="Laplace" className="TVEM_KATOmodi.Laplace">
			<link name="Plv" initial_value="../Plv" />
			<link name="L" initial_value="../L" />
			<link name="F" initial_value="../F" />
			<link name="Ku" initial_value="../Ku"/>
			<link name="Ks" initial_value="../Ks" />
			<link name="hlv" initial_value="../hlv" />
			<link name="Rlv" initial_value="../Rlv" />
		</Laplace>

		<PressureVolume name="PressureVolume" initial_value="0.0" className="TVEM_KATOmodi.PressureFromVolumeByElastance">
			<link name="Plv" initial_value="../Plv2" />
			<link name="Vlv" initial_value="../Vlv" />
			<link name="cl" initial_value="../lv/cl" />
		</PressureVolume>

		<Circulation name="Heldt" initial_value="0.0" className="TVEM_KATOmodi.Windkessel">
			<variable name="q0" initial_value="0.0" units="ml/ms" />
			<variable name="qin" initial_value="0.0" units="ml/ms" />
			<variable name="qout" initial_value="0.0" units="ml/ms" />
			<variable name="q1" initial_value="0.0" units="ml/ms" />
			<variable name="q2" initial_value="0.0" units="ml/ms" />
			<!-- vascular resistance -->
			<variable name="Rlo" initial_value="2.0" units="mmHg*s/ml" />
			<variable name="Rpv" initial_value="27" units="mmHg*s/ml" />
			<variable name="Rout" initial_value="1050" units="mmHg+s/ml" />
			<!-- capacitance -->
			<parameter name="CA" initial_value="1.5" units="mL" />

			<variable name="Va" initial_value="116.9" units="mL" />
			<variable name="Pa" initial_value="83.5" units="mmHg" />
			<variable name="PE2" initial_value="15.0" units="mmHg" />
			<variable name="PE1" initial_value="12.0" units="mmHg" />
			
			<parameter name="fixPVtEJ" initial_value="1.0" units="dimensionless" />

			<link name="Plv" initial_value="../Plv" />
			<link name="Vlv" initial_value="../Vlv" />
			<link name="dVlvdt" initial_value="../dVlvdt" />
			<link name="timeStep" initial_value="/timeStep" units="dimension_less" />
		</Circulation>

	</compartment>

	<page name="page" className="org.simBio.sim.analyzer.graph.Viewer">
		<parameter name="min" initial_value="0.0" />　　　<!-- ../../の参照① -->
		<parameter name="max" initial_value="2000" />　　　<!-- ../../の参照② -->
		<parameter name="interval" initial_value="0.0" />
		<parameter name="referenceWidth" initial_value="29700.0" />　　<!-- 画面のサイズ 横 -->
		<parameter name="referenceHeight" initial_value="21000.0" />　　<!-- 画面のサイズ 縦 -->
		<parameter name="titleSize" initial_value="16.0" units="pt" />
		<parameter name="legendSize" initial_value="12.0" units="pt" />
		<parameter name="axisSize" initial_value="14.0" units="pt" />
		<parameter name="labelSize" initial_value="12.0" units="pt" />

		<graph name="P" className="org.simBio.sim.analyzer.graph.Graph">
			<link name="target 1" initial_value="model/Plv" />　　<!-- グラフとして書く変数 -->
			<link name="target 2" initial_value="model/Heldt/Pa" />
			<link name="target 3" initial_value="model/Heldt/PE1" />

			<axisY name="pressure" units="mmHg" className="org.simBio.sim.analyzer.graph.AxisY">
				<parameter name="origin" initial_value="1000.0" />　　　<!-- 画面中のグラフの左端の位置 -->
				<parameter name="length" initial_value="7800.0" />　　　<!-- 画面中のグラフの横幅 -->
				<parameter name="min" initial_value="0.0" />　　　<!-- グラフの縦軸 最小 -->
				<parameter name="max" initial_value="200.0" />　　　<!-- グラフの縦軸 最大 -->
			</axisY>
			<axisX name="Time" units="ms" className="org.simBio.sim.analyzer.graph.AxisX">
				<link name="min" initial_value="../../min" />　　　<!-- グラフの横軸 最小 ../../は上の上の部分参照① -->
				<link name="max" initial_value="../../max" />　　　<!-- グラフの横軸 最大 ../../は上の上の部分参照② -->
				<parameter name="origin" initial_value="2100.0" />　　　<!-- 画面中のグラフの上の位置 -->
				<parameter name="length" initial_value="7700.0" />　　　<!-- 画面中のグラフの高さ -->
				<component name="does plot label" initial_value="true" />
			</axisX>
		</graph>

		<graph name="V" className="org.simBio.sim.analyzer.graph.Graph">
			<link name="target 1" initial_value="model/Vlv" />　　　<!-- グラフとして書く変数 -->
			<link name="target 2" initial_value="model/Heldt/Va" />
			<axisY name="Volume " units="ml"
				className="org.simBio.sim.analyzer.graph.AxisY">
				<parameter name="origin" initial_value="11000.0" />　　　<!-- 画面中のグラフの左端の位置 -->
				<parameter name="length" initial_value="7800.0" />　　　<!-- 画面中のグラフの横幅 -->
				<parameter name="min" initial_value="0.0" />　　　<!-- グラフの縦軸 最小 -->
				<parameter name="max" initial_value="200.0" />　　　<!-- グラフの縦軸 最大 -->
			</axisY>
			<axisX name="Time" units="ms" className="org.simBio.sim.analyzer.graph.AxisX">
				<link name="min" initial_value="../../min" />　　　<!-- グラフの横軸 最小 ../../は上の上の部分参照① -->
				<link name="max" initial_value="../../max" />　　　<!-- グラフの横軸 最大 ../../は上の上の部分参照② -->
				<parameter name="origin" initial_value="2100.0" />　　　<!-- 画面中のグラフの上の位置 -->
				<parameter name="length" initial_value="7700.0" />　　　<!-- 画面中のグラフの高さ -->
				<component name="does plot label" initial_value="true" />
			</axisX>
		</graph>

		<graph name="F" className="org.simBio.sim.analyzer.graph.Graph">
			<link name="target 1" initial_value="model/F" />
			<link name="target 2" initial_value="model/Crossbridge/Fb" />
			<link name="target 3" initial_value="model/Crossbridge/Fp" />
			<axisY name="force" units="mN/mm^2"
				className="org.simBio.sim.analyzer.graph.AxisY">
				<parameter name="origin" initial_value="1000.0" />　　　<!-- 画面中のグラフの左端の位置 -->
				<parameter name="length" initial_value="7800.0" />　　　<!-- 画面中のグラフの横幅 -->
				<parameter name="min" initial_value="0.0" />　　　<!-- グラフの縦軸 最小 -->
				<parameter name="max" initial_value="20.0" />　　　<!-- グラフの縦軸 最大 -->
			</axisY>
			<axisX name="Time" units="ms" className="org.simBio.sim.analyzer.graph.AxisX">
				<link name="min" initial_value="../../min" />　　　<!-- グラフの横軸 最小 ../../は上の上の部分参照① -->
				<link name="max" initial_value="../../max" />　　　<!-- グラフの横軸 最大 ../../は上の上の部分参照② -->
				<parameter name="origin" initial_value="12000.0" />　　　<!-- 画面中のグラフの上の位置 -->
				<parameter name="length" initial_value="7700.0" />　　　<!-- 画面中のグラフの高さ -->
				<component name="does plot label" initial_value="true" />
			</axisX>
		</graph>

		<graph name="L" className="org.simBio.sim.analyzer.graph.Graph">
			<link name="target 1" initial_value="model/L" />
			<axisY name="length" units="um"
				className="org.simBio.sim.analyzer.graph.AxisY">
				<parameter name="origin" initial_value="11000.0" />　　　<!-- 画面中のグラフの左端の位置 -->
				<parameter name="length" initial_value="7800.0" />　　　<!-- 画面中のグラフの横幅 -->
				<parameter name="min" initial_value="0.0" />　　　<!-- グラフの縦軸 最小 -->
				<parameter name="max" initial_value="2.0" />　　　<!-- グラフの縦軸 最大 -->
			</axisY>
			<axisX name="Time" units="ms" className="org.simBio.sim.analyzer.graph.AxisX">
				<link name="min" initial_value="../../min" />　　　<!-- グラフの横軸 最小 ../../は上の上の部分参照① -->
				<link name="max" initial_value="../../max" />　　　<!-- グラフの横軸 最大 ../../は上の上の部分参照② -->
				<parameter name="origin" initial_value="12000.0" />　　　<!-- 画面中のグラフの上の位置 -->
				<parameter name="length" initial_value="7700.0" />　　　<!-- 画面中のグラフの高さ -->
				<component name="does plot label" initial_value="true" />
			</axisX>
		</graph>

	</page>

	<stopWatch name="stop watch" initial_value="0.7800000000000005" units="real/virtual" className="org.simBio.sim.analyzer.StopWatch">
		<parameter name="totalTime" initial_value="312.0" units="msec" />
		<parameter name="lapTime" initial_value="0.14431082331174838" units="msec/calc" />
		<link name="elapsedTime" initial_value="/elapsedTime" />
	</stopWatch>
	<parameter name="Gas constant" initial_value="8.3143" units="C V/K/mol" />
	<parameter name="absolute temperature" initial_value="310.0" units="K" />
	<parameter name="Faraday constant" initial_value="96.4867" units="C/mmol" />
	<variable name="dummy" initial_value="-3.745717712369368E-6" />

	<aLaCarte name="csv maker" className="org.simBio.sim.analyzer.csv.ALaCarte">
		<component name="fileName" initial_value="ventricularCell.csv" />
		<link name="target 1" initial_value="/model/Heldt/q0" />
		<link name="target 2" initial_value="/model/Heldt/qin" />
		<link name="target 3" initial_value="/model/Heldt/qout" />
		<link name="target 4" initial_value="/model/Heldt/q1" />
		<link name="target 5" initial_value="/model/Heldt/q2" />

		<component name="isActive" initial_value="false" />
		<parameter name="onset" initial_value="78000" units="ms" />
		<parameter name="offset" initial_value="80000" units="ms" />
		<parameter name="interval" initial_value="0.5" units="ms" />
		<link name="elapsedTime" initial_value="/elapsedTime" />
	</aLaCarte>
</conductor>
```
