## Supplementary material for "Mathematical Analysis of Left Ventricular Elastance with respect to Afterload Change During Ejection Phase": Program source code: README.txt

```
@author: s-kato

TVEM_EDEJ.xml:
	Content
	k-kishida_KATOmodi/srcjava/TVEM_KATOmodi/Compartment.java
	+ k-kishida_KATOmodi/srcjava/TVEM_KATOmodi/SAnode.java
	+ k-kishida_KATOmodi/srcjava/TVEM_KATOmodi/TVEM_LV.java
	+ k-kishida_KATOmodi/srcjava/TVEM_KATOmodi/Windkessel_EDEJ_KATOmodi.java

	This model is fixed tED(time of End-Diastole) and tEJ(time of EJection).
	Original Model is Sanechika's TVEM.

TVEM.xml:
	Content
	k-kishida_KATOmodi/srcjava/TVEM_KATOmodi/Compartment.java
	+ k-kishida_KATOmodi/srcjava/TVEM_KATOmodi/SAnode.java
	+ k-kishida_KATOmodi/srcjava/TVEM_KATOmodi/TVEM_LV.java
	+ k-kishida_KATOmodi/srcjava/TVEM_KATOmodi/Windkessel_KATOmodi.java

	This model is not-fixed tED(time of End-Diastole) and tEJ(time of EJection).
	Original Model is Sanechika's TVEM.

NL08_Windkessel_FixedRRI.xml:

TVEM_FixedRRI.xml:

TVEM_EDEJ_FixedRRI.xml:

TVEM_Windkessel_FixedRRI:
```
