## Supplementary material for "Mathematical Analysis of Left Ventricular Elastance with respect to Afterload Change During Ejection Phase": Program source code: test_TVEM_EDEJ_FixedRRI.xml

```
<conductor name="simulation" initial_value="0.0">
	<parameter name="duration" initial_value="8000.0" units="msec" />
	<parameter name="dtMin" initial_value="0.01" units="msec" />
	<parameter name="dtMax" initial_value="0.01" units="msec" />
	<parameter name="adjustDyOverY" initial_value="0.2"
		units="dimension_less" />
	<parameter name="elapsedTime" initial_value="0.0" units="ms" />
	<parameter name="timeStep" initial_value="0.001" units="ms" />


	<compartment name="model" className="TVEM_KATOmodi.Compartment">
		<variable name="Plv" initial_value="10" units="mmHg" />
		<variable name="Vlv" initial_value="128.333333" units="ml" />

		<Circulation name="Heldt" initial_value="0.0" className="TVEM_KATOmodi.Windkessel_KATOmodi">
				<variable name="q0" initial_value="0.0" units="ml/ms" />
				<variable name="qin" initial_value="0.0" units="ml/ms" />
				<variable name="qout" initial_value="0.0" units="ml/ms" />
				<variable name="q1" initial_value="0.0" units="ml/ms" />
				<variable name="q2" initial_value="0.0" units="ml/ms" />
				<!-- vascular resistance -->
				<variable name="Rlo" initial_value="2.0" units="mmHg*s/ml" />
				<variable name="Rpv" initial_value="27" units="mmHg*s/ml" />
				<variable name="Rout" initial_value="1050" units="mmHg+s/ml" />
				<!-- capacitance -->
				<parameter name="CA" initial_value="1.5" units="mL" />
				<link name="cl" initial_value="../lv/cl" />

				<variable name="Va" initial_value="116.9" units="mL" />
				<variable name="Pa" initial_value="83.5" units="mmHg" />
				<variable name="PE2" initial_value="15.0" units="mmHg" />
				<variable name="PE1" initial_value="10.0" units="mmHg" />

				<parameter name="fixPVtEJ" initial_value="0" units="dimensionless" />

				<link name="Plv" initial_value="../Plv" />
				<link name="Vlv" initial_value="../Vlv" />
				<link name="timeStep" initial_value="/timeStep" units="dimension_less" />
		</Circulation>

		<SAnode name="sanode" initial_value="0.0" className="TVEM_KATOmodi.SAnodeFixedRRI">
			<parameter name="Cycle" initial_value="1000.0" units="msec" />
			<parameter name="interval_previous" initial_value="1000.0" units="msec" />
			<parameter name="prevOnset" initial_value="0.0" units="msec" />
			<parameter name="phase" initial_value="0.0" units="msec" />
			<link name="elapsedTime" initial_value="/elapsedTime" units="msec" />
		</SAnode>

		<Leftventricle name="lv" initial_value="0.0" className="TVEM_KATOmodi.TVEM_LV">
			<parameter name="elastance" initial_value="0.32" units="mmHg/mL" />
			<parameter name="cl_sys" initial_value="0.4" units="mL/mmHg" />
			<parameter name="cl_dias" initial_value="10.0" units="mL/mmHg" />
			<parameter name="cl" initial_value="3.125" units="mmHg/mL" />
			<parameter name="dCldt" initial_value="-0.0" units="mmHg/mL" />
			<link name="T" initial_value="../sanode/interval_previous" units="msec" />
			<link name="phase" initial_value="../sanode/phase" units="msec" />
		</Leftventricle>
	</compartment>

	<page name="page" className="org.simBio.sim.analyzer.graph.Viewer">
		<parameter name="min" initial_value="0.0" />　　　<!-- ../../の参照① -->
		<parameter name="max" initial_value="2000" />　　　<!-- ../../の参照② -->
		<parameter name="interval" initial_value="0.0" />
		<parameter name="referenceWidth" initial_value="29700.0" />　　<!-- 画面のサイズ 横 -->
		<parameter name="referenceHeight" initial_value="21000.0" />　　<!-- 画面のサイズ 縦 -->
		<parameter name="titleSize" initial_value="16.0" units="pt" />
		<parameter name="legendSize" initial_value="12.0" units="pt" />
		<parameter name="axisSize" initial_value="14.0" units="pt" />
		<parameter name="labelSize" initial_value="12.0" units="pt" />

		<graph name="P" className="org.simBio.sim.analyzer.graph.Graph">
			<link name="target 1" initial_value="model/Plv" />　　<!-- グラフとして書く変数 -->
			<link name="target 2" initial_value="model/Heldt/Pa" />
			<link name="target 3" initial_value="model/Heldt/PE1" />

			<axisY name="pressure" units="mmHg" className="org.simBio.sim.analyzer.graph.AxisY">
				<parameter name="origin" initial_value="1000.0" />　　　<!-- 画面中のグラフの左端の位置 -->
				<parameter name="length" initial_value="7800.0" />　　　<!-- 画面中のグラフの横幅 -->
				<parameter name="min" initial_value="0.0" />　　　<!-- グラフの縦軸 最小 -->
				<parameter name="max" initial_value="200.0" />　　　<!-- グラフの縦軸 最大 -->
			</axisY>
			<axisX name="Time" units="ms" className="org.simBio.sim.analyzer.graph.AxisX">
				<link name="min" initial_value="../../min" />　　　<!-- グラフの横軸 最小 ../../は上の上の部分参照① -->
				<link name="max" initial_value="../../max" />　　　<!-- グラフの横軸 最大 ../../は上の上の部分参照② -->
				<parameter name="origin" initial_value="2100.0" />　　　<!-- 画面中のグラフの上の位置 -->
				<parameter name="length" initial_value="7700.0" />　　　<!-- 画面中のグラフの高さ -->
				<component name="does plot label" initial_value="true" />
			</axisX>
		</graph>

		<graph name="V" className="org.simBio.sim.analyzer.graph.Graph">
			<link name="target 1" initial_value="model/Vlv" />　　　<!-- グラフとして書く変数 -->
			<link name="target 2" initial_value="model/Heldt/Va" />
			<axisY name="Volume " units="ml"
				className="org.simBio.sim.analyzer.graph.AxisY">
				<parameter name="origin" initial_value="11000.0" />　　　<!-- 画面中のグラフの左端の位置 -->
				<parameter name="length" initial_value="7800.0" />　　　<!-- 画面中のグラフの横幅 -->
				<parameter name="min" initial_value="0.0" />　　　<!-- グラフの縦軸 最小 -->
				<parameter name="max" initial_value="200.0" />　　　<!-- グラフの縦軸 最大 -->
			</axisY>
			<axisX name="Time" units="ms" className="org.simBio.sim.analyzer.graph.AxisX">
				<link name="min" initial_value="../../min" />　　　<!-- グラフの横軸 最小 ../../は上の上の部分参照① -->
				<link name="max" initial_value="../../max" />　　　<!-- グラフの横軸 最大 ../../は上の上の部分参照② -->
				<parameter name="origin" initial_value="2100.0" />　　　<!-- 画面中のグラフの上の位置 -->
				<parameter name="length" initial_value="7700.0" />　　　<!-- 画面中のグラフの高さ -->
				<component name="does plot label" initial_value="true" />
			</axisX>
		</graph>
	</page>

	<stopWatch name="stop watch" initial_value="0.7800000000000005" units="real/virtual" className="org.simBio.sim.analyzer.StopWatch">
		<parameter name="totalTime" initial_value="312.0" units="msec" />
		<parameter name="lapTime" initial_value="0.14431082331174838" units="msec/calc" />
		<link name="elapsedTime" initial_value="/elapsedTime" />
	</stopWatch>
	<parameter name="Gas constant" initial_value="8.3143" units="C V/K/mol" />
	<parameter name="absolute temperature" initial_value="310.0" units="K" />
	<parameter name="Faraday constant" initial_value="96.4867" units="C/mmol" />
	<variable name="dummy" initial_value="-3.745717712369368E-6" />

	<aLaCarte name="csv maker" className="org.simBio.sim.analyzer.csv.ALaCarte">
		<component name="fileName" initial_value="ventricularCell.csv" />
		<link name="target 1" initial_value="/model/Heldt/q0" />
		<link name="target 2" initial_value="/model/Heldt/qin" />
		<link name="target 3" initial_value="/model/Heldt/qout" />
		<link name="target 4" initial_value="/model/Heldt/q1" />
		<link name="target 5" initial_value="/model/Heldt/q2" />

		<component name="isActive" initial_value="false" />
		<parameter name="onset" initial_value="78000" units="ms" />
		<parameter name="offset" initial_value="80000" units="ms" />
		<parameter name="interval" initial_value="0.5" units="ms" />
		<link name="elapsedTime" initial_value="/elapsedTime" />
	</aLaCarte>
</conductor>
```
