## Supplementary material for "Mathematical Analysis of Left Ventricular Elastance with respect to Afterload Change During Ejection Phase": Program source code: UtakiModel_windkessel.xml

```
<!-- 半筋節長のシミュレーション範囲L=0.95-1.10[μm] -->
<!-- 卯滝裕正卒論バーションのパラメータ決定法で求めたパラメータセット -->
	<conductor name="simulation" initial_value="0.0">
		<parameter name="duration" initial_value="80000.0" units="msec"/>
		<parameter name="dtMin" initial_value="0.01" units="msec"/>
		<parameter name="dtMax" initial_value="0.01" units="msec"/>
		<parameter name="adjustDyOverY" initial_value="0.2"	uni8ts="dimension_less"/>
		<parameter name="elapsedTime" initial_value="0.0" units="ms"/>
		<parameter name="timeStep" initial_value="0.001" units="ms"/>


		<compartment name="model" className="TVEM_KATOmodi.Compartment">
			<variable name="Plv" initial_value="10" units="mmHg"/>
			<variable name="Vlv" initial_value="128.333333" units="ml"/>
			<variable name="dVlvdt" initial_value="0.0" />
			<variable name="dRlvdt" initial_value="0.0" />
			<variable name="dLdt" initial_value="0.0" />
			<variable name="L" initial_value="1.2" units="um" />
			<variable name="Rlv" initial_value="2.56333333" units="cm" />
			<variable name="F" initial_value="6.549048323" units="mN/mm^2" />
			<variable name="Fb" initial_value="0.0" units="mN/mm^2"/>
			<variable name="Fp" initial_value="0.0" units="mN/mm^2"/>
			<!--<variable name="KL" initial_value="0.163" units="dimension_less"/>-->
			<variable name="hlv" initial_value="10" units="mm"/>

			<variable name="Kl" initial_value="2.576" units="mN/mm^2/um"/>

			<variable name="KR" initial_value="0.012" units="dimension_less"/>
			<variable name="KV" initial_value="1.03" units="dimension_less"/>


			<!--ChangeLarea-->
			<!--L=1.05-1.2-->
			<!--<variable name="KL" initial_value="0.163" units="dimension_less"/>
			<variable name="Lb" initial_value="0.782" units="dimension_less"/>-->

			<!--L=0.95-1.10-->
			<variable name="KL" initial_value="0.163" units="dimension_less"/>
			<variable name="Lb" initial_value="0.682" units="dimension_less"/>


			<!--ChangeParameter-->

			<!--test-->
			<variable name="Ks" initial_value="7.24423552808527" units="dimension_less"/>
			<variable name="Kfb" initial_value="22.6076089237034" units="dimension_less"/>

			<!--Fp計算用パラメータ-->
			<parameter name="L0" initial_value="1.04279489922399" units="dimension_less" />
			<parameter name="KPL" initial_value="7.56089764276459" units="dimension_less" />
			<parameter name="KPE" initial_value="0.269225256868573" units="dimension_less" />
			<parameter name="D" initial_value="28.0767075952214" units="dimension_less" />

			<!--Fb-->
			<parameter name="FbES" initial_value="0.0" units="mN/mm^2/um"/>
			<parameter name="FbED" initial_value="0.0532966272149599" units="mN/mm^2/um"/>


			<!--前負荷，後負荷-->
			<parameter name="preload" initial_value="1.0" />
			<parameter name="afterload" initial_value="1.0" />

			<Circulation name="Heldt" initial_value="0.0" className="TVEM_KATOmodi.Windkessel">
				<variable name="q0" initial_value="0.0" units="ml/ms" />
				<variable name="qin" initial_value="0.0" units="ml/ms" />
				<variable name="qout" initial_value="0.0" units="ml/ms" />
				<variable name="q1" initial_value="0.0" units="ml/ms" />
				<variable name="q2" initial_value="0.0" units="ml/ms" />
				<!-- vascular resistance -->
				<variable name="Rlo" initial_value="2.0" units="mmHg*s/ml" />
				<variable name="Rpv" initial_value="27" units="mmHg*s/ml" />
				<variable name="Rout" initial_value="1050" units="mmHg+s/ml" />
				<!-- capacitance -->
				<parameter name="CA" initial_value="1.5" units="mL" />

				<variable name="Va" initial_value="116.9" units="mL" />
				<variable name="Pa" initial_value="83.5" units="mmHg" />
				<variable name="PE2" initial_value="15.0" units="mmHg" />
				<variable name="PE1" initial_value="10.0" units="mmHg" />

				<parameter name="fixPVtEJ" initial_value="0" units="dimensionless" />

				<link name="Plv" initial_value="../Plv" />
				<link name="Vlv" initial_value="../Vlv" />
				<link name="dVlvdt" initial_value="../dVlvdt" />
				<link name="timeStep" initial_value="/timeStep" units="dimension_less" />
			</Circulation>

			<!-- <model name="Volume_Radius" className="TVEM_KATOmodi.Volume_Radius_ChangeLarea">
				<variable name="Rlv_Spheroid" units="cm" />
				<link name="Vlv" initial_value="../Vlv"/>
				<link name="L" initial_value="../L"/>
				<link name="Rlv" initial_value="../Rlv"/>
				<link name="KL" initial_value="../KL"/>
				<link name="Lb" initial_value="../Lb"/>
			</model>-->

			<VolumeRadius name="Volume_Radius" className="TVEM_KATOmodi.Volume_Radius">
				<link name="Vlv" initial_value="../Vlv" />
				<link name="L" initial_value="../L" />
				<link name="Rlv" initial_value="../Rlv" />
				<link name="dVlvdt" initial_value="../dVlvdt" />
				<link name="dLdt" initial_value="../dLdt" />
				<link name="dRlvdt" initial_value="../dRlvdt" />
				<link name="KL" initial_value="../KL" />
				<link name="KR" initial_value="../KR" />
				<link name="KV" initial_value="../KV" />
				<link name="Lb" initial_value="../Lb" />
			</VolumeRadius>

			<NL08_SingleCell name="NL08_SingleCell" initial_value="0.0" units="dimension_less" className="TVEM_KATOmodi.NL08_SingleCell_InCirculation_gammaFactor">
				<parameter name="cycle" initial_value="1000" units="dimension_less" />
				<parameter name="Za" initial_value="0.0023" units="dimension_less" />
				<parameter name="Yv" initial_value="1.5" units="dimension_less" />
				<parameter name="gamma" initial_value="28000" units="dimension_less" />
				<parameter name="hwr" initial_value="0.0001" units="dimension_less" />
				<parameter name="Yd" initial_value="0.0333" units="dimension_less" />
				<parameter name="Yc" initial_value="1.0" units="dimension_less" />
				<parameter name="Lc" initial_value="1.2" units="dimension_less" />
				<parameter name="Yvd" initial_value="1.5" units="dimension_less" />
				<parameter name="R" initial_value="15" units="dimension_less" />
				<parameter name="La" initial_value="1.15" units="dimension_less" />
				<parameter name="TSt" initial_value="23" units="dimension_less" />
				<variable name="dTSCa" initial_value="0.0" units="dimension_less" />
				<variable name="dTSCaw" initial_value="0.0" units="dimension_less" />
				<variable name="dTSCap" initial_value="0.0" units="dimension_less" />
				<variable name="dTSp" initial_value="0.0" units="dimension_less" />
				<variable name="dTSw" initial_value="0.0" units="dimension_less" />
				<parameter name="Yb" initial_value="0.1816" units="dimension_less" />
				<parameter name="Zb" initial_value="0.1397" units="dimension_less" />
				<parameter name="f" initial_value="0.0023" units="dimension_less" />
				<parameter name="Yp" initial_value="0.1397" units="dimension_less" />
				<parameter name="Zp" initial_value="0.2095" units="dimension_less" />
				<parameter name="Zr" initial_value="7.2626" units="dimension_less" />
				<parameter name="Yr" initial_value="0.1397" units="dimension_less" />
				<parameter name="Yq" initial_value="0.2328" units="dimension_less" />
				<parameter name="Zq" initial_value="0.3724" units="dimension_less" />
				<parameter name="Kp" initial_value="0.15" units="dimension_less" />
				<parameter name="Km" initial_value="0.2" units="dimension_less" />
				<parameter name="Qm" initial_value="3.2" units="dimension_less" />
				<parameter name="t1" initial_value="8" units="dimension_less" />
				<parameter name="Car" initial_value="0.1" units="dimension_less" />
				<parameter name="Ke" initial_value="105000" units="dimension_less" />
				<parameter name="Le" initial_value="10" units="dimension_less" />
				<parameter name="hpr" initial_value="0.006" units="dimension_less" />
				<parameter name="Aw" initial_value="540" units="dimension_less" />
				<parameter name="Ap" initial_value="2700" units="dimension_less" />
				<parameter name="B" initial_value="0.5" units="dimension_less" />
				<variable name="g" initial_value="0.0" units="dimension_less" />
				<variable name="gd" initial_value="0.0" units="dimension_less" />
				<variable name="TSCaeff" initial_value="0.0" units="dimension_less" />
				<variable name="TS" initial_value="0.0" units="dimension_less" />
				<variable name="TSCa" initial_value="0.0" units="dimension_less" />
				<variable name="TSCaw" initial_value="0.0" units="dimension_less" />
				<variable name="TSCap" initial_value="0.0" units="dimension_less" />
				<variable name="TSp" initial_value="0.0" units="dimension_less" />
				<variable name="TSw" initial_value="0.0" units="dimension_less" />
				<variable name="Qpump" initial_value="0.0" units="dimension_less" />
				<variable name="Qrel" initial_value="0.0" units="dimension_less" />
				<variable name="Itropn" initial_value="0.0" units="dimension_less" />
				<variable name="Ca" initial_value="4.0E-5" units="dimension_less" />
				<link name="L" initial_value="../L" units="dimension_less" />
				<link name="Fb" initial_value="../Fb" units="dimension_less" />
				<link name="Fp" initial_value="../Fp" units="dimension_less" />
				<link name="Fext" initial_value="../F" units="dimension_less" />
				<variable name="Xw" initial_value="1.1999" units="dimension_less" />
				<variable name="Xp" initial_value="1.194" units="dimension_less" />
				<variable name="hw" initial_value="0.0001" units="dimension_less" />
				<variable name="hp" initial_value="0.006" units="dimension_less" />
				<variable name="dXwdt" initial_value="0.0" units="dimension_less" />
				<variable name="dXpdt" initial_value="0.0" units="dimension_less" />
				<variable name="gammaFactor" initial_value="85.3" units="dimension_less" />

				<!-- ↓Shim07_Fp計算パラメータ(大地さんの修論の値) -->
				<!--parameter name="L0" initial_value="0.97" units="dimension_less" />
				<parameter name="KPL" initial_value="30.0" units="dimension_less" />
				<parameter name="KPE" initial_value="0.0175" units="dimension_less" />
				<parameter name="D" initial_value="10.0" units="dimension_less" /-->
				<!-- ↑Shim07_Fp計算パラメータ(大地さんの修論の値) -->

				<!-- ↓Shim07_Fp計算パラメータ(小西さんのL0最小条件) -->
				<!--<parameter name="L0" initial_value="1.0511" units="dimension_less" />
				<parameter name="KPL" initial_value="0.70018" units="dimension_less" />
				<parameter name="KPE" initial_value="0.00058710" units="dimension_less" />
				<parameter name="D" initial_value="51.9" units="dimension_less" />-->
				<!-- ↑Shim07_Fp計算パラメータ(小西さんのL0最小条件) -->

				<link name="KPE" initial_value="../KPE"/>
				<link name="KPL" initial_value="../KPL"/>
				<link name="D" initial_value="../D"/>
				<link name="L0" initial_value="../L0"/>

			</NL08_SingleCell>

			<model name="Laplace" className="TVEM_KATOmodi.Laplace_Kfb_ChangeLarea">
				<parameter name="hlvED" initial_value="13.5" units="mm"/>
				<parameter name="hlvES" initial_value="15" units="mm"/>
				<parameter name="VlvED" initial_value="128.3333333" units="mL"/>
				<parameter name="VlvES" initial_value="51.3333333" units="mL"/>
				<!--<parameter name="FbES" initial_value="0.0" units="mN/mm^2/um"/>
				<parameter name="FbED" initial_value="0.06989" units="mN/mm^2/um"/>-->
				<link name="FbES" initial_value="../FbES"/>
				<link name="FbED" initial_value="../FbED"/>
				<parameter name="RlvED" initial_value="2.563333334" units="cm"/>
				<parameter name="RlvES" initial_value="1.642079145" units="cm"/>

				<link name="Plv" initial_value="../Plv"/>
				<link name="Vlv" initial_value="../Vlv"/>
				<link name="L" initial_value="../L"/>
				<link name="Rlv" initial_value="../Rlv"/>
				<link name="F" initial_value="../F"/>
				<link name="Fb" initial_value="../Fb"/>
				<link name="Fp" initial_value="../Fp"/>
				<link name="KL" initial_value="../KL"/>
				<link name="Lb" initial_value="../Lb"/>
				<link name="Ks" initial_value="../Ks"/>
				<link name="hlv" initial_value="../hlv"/>
				<link name="Kfb" initial_value="../Kfb"/>
			</model>
		</compartment>

		<page name="page" className="org.simBio.sim.analyzer.graph.Viewer">　　　
			<parameter name="min" initial_value="0.0"/>　　　<!-- ../../の参照① -->
			<parameter name="max" initial_value="2000"/>　　　<!-- ../../の参照② -->
			<parameter name="interval" initial_value="0.0"/>
			<parameter name="referenceWidth" initial_value="29700.0"/>　　<!-- 画面のサイズ　横 -->
			<parameter name="referenceHeight" initial_value="21000.0"/>　　<!-- 画面のサイズ　縦 -->
			<parameter name="titleSize" initial_value="16.0" units="pt"/>
			<parameter name="legendSize" initial_value="12.0" units="pt"/>
			<parameter name="axisSize" initial_value="14.0" units="pt"/>
			<parameter name="labelSize" initial_value="12.0" units="pt"/>

			<graph name="R" className="org.simBio.sim.analyzer.graph.Graph">
				<link name="target 1" initial_value="model/Rlv"/>　　　<!-- グラフとして書く変数 -->
				<axisY name="length " units="cm" className="org.simBio.sim.analyzer.graph.AxisY">　
					<parameter name="origin" initial_value="11000.0"/>　　　<!-- 画面中のグラフの左端の位置 -->
					<parameter name="length" initial_value="7700.0"/>　　　<!-- 画面中のグラフの横幅 -->
					<parameter name="min" initial_value="0.5"/>　　　<!-- グラフの縦軸 最小　-->
					<parameter name="max" initial_value="3.0"/>　　　<!-- グラフの縦軸 最大　-->
				</axisY>
				<axisX name="Time" units="ms" className="org.simBio.sim.analyzer.graph.AxisX">　　
					<link name="min" initial_value="../../min"/>　　　<!-- グラフの横軸　最小　../../は上の上の部分参照① -->
					<link name="max" initial_value="../../max"/>　　　<!-- グラフの横軸　最大　../../は上の上の部分参照② -->
					<parameter name="origin" initial_value="2100.0"/>　　　<!-- 画面中のグラフの上の位置 -->
					<parameter name="length" initial_value="7700.0"/>　　　<!-- 画面中のグラフの高さ -->
					<component name="does plot label" initial_value="true"/>
				</axisX>
			</graph>

			<graph name="hlv" className="org.simBio.sim.analyzer.graph.Graph">
				<link name="target 1" initial_value="model/hlv"/>　　<!-- グラフとして書く変数 -->
				<link name="interval" initial_value="../interval"/>
				<axisY name="h " units="mm" className="org.simBio.sim.analyzer.graph.AxisY">　
					<parameter name="origin" initial_value="1000.0"/>　　　<!-- 画面中のグラフの左端の位置 -->
					<parameter name="length" initial_value="7700.0"/>　　　<!-- 画面中のグラフの横幅 -->
					<parameter name="min" initial_value="5.0"/>　　　<!-- グラフの縦軸 最小　-->
					<parameter name="max" initial_value="25.0"/>　　　<!-- グラフの縦軸 最大　-->
				</axisY>
				<axisX name="Time" units="ms" className="org.simBio.sim.analyzer.graph.AxisX">　　
					<link name="min" initial_value="../../min"/>　　　<!-- グラフの横軸　最小　../../は上の上の部分参照① -->
					<link name="max" initial_value="../../max"/>　　　<!-- グラフの横軸　最大　../../は上の上の部分参照② -->
					<parameter name="origin" initial_value="2100.0"/>　　　<!-- 画面中のグラフの上の位置 -->
					<parameter name="length" initial_value="7700.0"/>　　　<!-- 画面中のグラフの高さ -->
					<component name="does plot label" initial_value="true"/>
				</axisX>
			</graph>

			<graph name="P" className="org.simBio.sim.analyzer.graph.Graph">
				<link name="target 1" initial_value="model/Plv"/>　　<!-- グラフとして書く変数 -->
				<link name="target 2" initial_value="model/Heldt/Pa"/>
				<link name="target 3" initial_value="model/Heldt/PE1"/>

				<axisY name="pressure" units="mmHg" className="org.simBio.sim.analyzer.graph.AxisY">　
					<parameter name="origin" initial_value="1000.0"/>　　　<!-- 画面中のグラフの左端の位置 -->
					<parameter name="length" initial_value="7800.0"/>　　　<!-- 画面中のグラフの横幅 -->
					<parameter name="min" initial_value="0.0"/>　　　<!-- グラフの縦軸 最小　-->
					<parameter name="max" initial_value="200.0"/>　　　<!-- グラフの縦軸 最大　-->

				</axisY>
				<axisX name="Time" units="ms" className="org.simBio.sim.analyzer.graph.AxisX">　　
					<link name="min" initial_value="../../min"/>　　　<!-- グラフの横軸　最小　../../は上の上の部分参照① -->
					<link name="max" initial_value="../../max"/>　　　<!-- グラフの横軸　最大　../../は上の上の部分参照② -->
					<parameter name="origin" initial_value="11500.0"/>　　　<!-- 画面中のグラフの上の位置 -->
					<parameter name="length" initial_value="7700.0"/>　　　<!-- 画面中のグラフの高さ -->
					<component name="does plot label" initial_value="true"/>
				</axisX>
			</graph>

			<graph name="F" className="org.simBio.sim.analyzer.graph.Graph">
				<link name="target 1" initial_value="model/F"/>　　　<!-- グラフとして書く変数 -->
				<link name="target 2" initial_value="model/Fb"/>
				<link name="target 3" initial_value="model/Fp"/>
				<link name="interval" initial_value="../interval"/>
				<axisY name="Force " units="mN/mm^2" className="org.simBio.sim.analyzer.graph.AxisY">　
					<parameter name="origin" initial_value="1000.0"/>　　　<!-- 画面中のグラフの左端の位置 -->
					<parameter name="length" initial_value="7700.0"/>　　　<!-- 画面中のグラフの横幅 -->
					<parameter name="min" initial_value="-5.0"/>　　　<!-- グラフの縦軸 最小　-->
					<parameter name="max" initial_value="20.0"/>　　　<!-- グラフの縦軸 最大　-->
				</axisY>
				<axisX name="Time" units="ms" className="org.simBio.sim.analyzer.graph.AxisX">　　
					<link name="min" initial_value="../../min"/>　　　<!-- グラフの横軸　最小　../../は上の上の部分参照① -->
					<link name="max" initial_value="../../max"/>　　　<!-- グラフの横軸　最大　../../は上の上の部分参照② -->
					<parameter name="origin" initial_value="21500.0"/>　　　<!-- 画面中のグラフの上の位置 -->
					<parameter name="length" initial_value="7700.0"/>　　　<!-- 画面中のグラフの高さ -->
					<component name="does plot label" initial_value="true"/>
				</axisX>
			</graph>

			<graph name="Contraction" className="org.simBio.sim.analyzer.graph.Graph">
				<link name="target 1" initial_value="model/L"/>
				<link name="target 2" initial_value="model/NL08_SingleCell/Xw"/>
				<link name="interval" initial_value="../interval"/>
				<axisY name="length " units="um" className="org.simBio.sim.analyzer.graph.AxisY">　
					<parameter name="origin" initial_value="15800.0"/>
					<parameter name="length" initial_value="3200.0"/>

					<!--Original-->
					<parameter name="min" initial_value="0.9"/>　　　<!-- グラフの縦軸 最小　-->
					<parameter name="max" initial_value="1.3"/>　　　<!-- グラフの縦軸 最大　-->


				</axisY>
				<axisX name="Time" units="ms" className="org.simBio.sim.analyzer.graph.AxisX">　　
					<link name="min" initial_value="../../min"/>
					<link name="max" initial_value="../../max"/>
					<parameter name="origin" initial_value="21500.0"/>
					<parameter name="length" initial_value="7700.0"/>
					<component name="does plot label" initial_value="true"/>
				</axisX>
			</graph>

			<graph name="V" className="org.simBio.sim.analyzer.graph.Graph">
				<link name="target 1" initial_value="model/Vlv"/>　　　<!-- グラフとして書く変数 -->
				<link name="target 2" initial_value="model/Heldt/Va"/>

				<axisY name="Volume " units="ml" className="org.simBio.sim.analyzer.graph.AxisY">　
					<parameter name="origin" initial_value="11000.0"/>　　　<!-- 画面中のグラフの左端の位置 -->
					<parameter name="length" initial_value="7800.0"/>　　　<!-- 画面中のグラフの横幅 -->
					<parameter name="min" initial_value="0.0"/>　　　<!-- グラフの縦軸 最小　-->
					<parameter name="max" initial_value="200.0"/>　　　<!-- グラフの縦軸 最大　-->
				</axisY>
				<axisX name="Time" units="ms" className="org.simBio.sim.analyzer.graph.AxisX">　　
					<link name="min" initial_value="../../min"/>　　　<!-- グラフの横軸　最小　../../は上の上の部分参照① -->
					<link name="max" initial_value="../../max"/>　　　<!-- グラフの横軸　最大　../../は上の上の部分参照② -->
					<parameter name="origin" initial_value="11500.0"/>　　　<!-- 画面中のグラフの上の位置 -->
					<parameter name="length" initial_value="7700.0"/>　　　<!-- 画面中のグラフの高さ -->
					<component name="does plot label" initial_value="true"/>
				</axisX>
			</graph>

			<graph name="[TCa*][T*]" className="org.simBio.sim.analyzer.graph.Graph">
				<link name="target 1" initial_value="model/NL08_SingleCell/Ca"/>
				<link name="target 2" initial_value="model/NL08_SingleCell/TSCaeff"/>
				<parameter name="target 2 scale" initial_value="0.15" />
				<link name="target 3" initial_value="model/NL08_SingleCell/TSCaw"/>
				<link name="target 4" initial_value="model/NL08_SingleCell/TSCap"/>
				<link name="target 5" initial_value="model/NL08_SingleCell/TSw"/>
				<link name="target 6" initial_value="model/NL08_SingleCell/TSp"/>
				<axisY name="Concentration " units="mM" className="org.simBio.sim.analyzer.graph.AxisY">　
					<parameter name="origin" initial_value="11000.0"/>　
					<parameter name="length" initial_value="2900.0"/>
					<parameter name="min" initial_value="0"/>
					<parameter name="max" initial_value="2.0"/>
				</axisY>
				<axisX name="Time" units="ms" className="org.simBio.sim.analyzer.graph.AxisX">　　
					<link name="min" initial_value="../../min"/>
					<link name="max" initial_value="../../max"/>
					<parameter name="origin" initial_value="21500.0"/>
					<parameter name="length" initial_value="7700.0"/>
					<component name="does plot label" initial_value="true"/>
				</axisX>
			</graph>
		</page>

		<stopWatch name="stop watch" initial_value="0.7800000000000005" units="real/virtual" className="org.simBio.sim.analyzer.StopWatch">
			<parameter name="totalTime" initial_value="312.0" units="msec"/>
			<parameter name="lapTime" initial_value="0.14431082331174838" units="msec/calc"/>
			<link name="elapsedTime" initial_value="/elapsedTime"/>
		</stopWatch>
		<parameter name="Gas constant" initial_value="8.3143" units="C V/K/mol"/>
		<parameter name="absolute temperature" initial_value="310.0" units="K"/>
		<parameter name="Faraday constant" initial_value="96.4867" units="C/mmol"/>
		<variable name="dummy" initial_value="-3.745717712369368E-6"/>

		<aLaCarte name="csv maker" className="org.simBio.sim.analyzer.csv.ALaCarte">
			<component name="fileName" initial_value="ventricularCell.csv"/>
			<link name="target 1" initial_value="/model/Heldt/q0"/>
			<link name="target 2" initial_value="/model/Heldt/qin"/>
			<link name="target 3" initial_value="/model/Heldt/qout"/>

			<component name="isActive" initial_value="false"/>
			<parameter name="onset" initial_value="78000" units="ms"/>
			<parameter name="offset" initial_value="80000" units="ms"/>
			<parameter name="interval" initial_value="0.5" units="ms"/>
			<link name="elapsedTime" initial_value="/elapsedTime"/>
		</aLaCarte>
	</conductor>
```
