## Supplementary material for "Mathematical Analysis of Left Ventricular Elastance with respect to Afterload Change During Ejection Phase": Program source code: NL08_step1_analysis_isovelocityshortening.xml

```
	<conductor name="simulation" initial_value="0.0">
		<parameter name="duration" initial_value="2000.0" units="msec"/>
		<parameter name="dtMin" initial_value="0.01" units="msec"/>
		<parameter name="dtMax" initial_value="0.01" units="msec"/>
		<parameter name="adjustDyOverY" initial_value="0.2"	units="dimension_less"/>
		<parameter name="elapsedTime" initial_value="0.0" units="ms"/>
		<parameter name="timeStep" initial_value="0.001" units="ms"/>

		<compartment name="model" className="Using.Compartment">
			<parameter name="L" initial_value="1.10" units="um" />
			<variable name="Fb" initial_value="0.0" units="mN/mm^2" />
			<variable name="Fp" initial_value="0.0" units="mN/mm^2" />
			<variable name="Fext" initial_value="0.0" units="mN/mm^2" />
			<variable name="rRV" initial_value="1.0" />
			<variable name="count" initial_value="1" />
			<variable name="dLdt" initial_value="10E-7" />
			<!--variable name="Ca" initial_value="4.0E-5" /-->
			<variable name="t_short" initial_value="1100" />

			<NL08 name="Crossbridge" units="dimension_less"
				className="Using.NL08_TroponinSystem_isovelocityshortening">
				<parameter name="delay" initial_value="23" units="ms"/>
				<parameter name="cycle" initial_value="1000" units="ms"/>
				<parameter name="gammaFactor" initial_value="85.3" units="dimension_less"/>
				<link name="L" initial_value="../L" />
				<link name="dLdt" initial_value="../dLdt" />
				<link name="count" initial_value="../count" />
				<link name="t_short" initial_value="../t_short" />

				<!--variable name="Xw1" initial_value="1.1999" units="um"/-->
				<!--variable name="Xp1" initial_value="1.194" units="um"/-->
				<variable name="Xw" initial_value="1.059489998997293" units="um"/>
				<variable name="Xp" initial_value="1.053589998997293" units="um"/>
				<!-- variable name="L" initial_value="1.2" units="um"/-->
				<link name="Fb" initial_value="../Fb" />
				<link name="Fp" initial_value="../Fp" />
				<link name="Fext" initial_value="../Fext"/>

				<!--parameter name="L0" initial_value="1.0511" units="um"/-->
				<parameter name="L0" initial_value="1.05080496638244" units="um"/>
				<!--parameter name="L0" initial_value="0.00" units="um"/-->
				<parameter name="La" initial_value="1.15" units="um"/>
				<parameter name="Lc" initial_value="1.2" units="um"/>
				<parameter name="Ap" initial_value="2.7E6" units="mN/mm^2/um/mM"/>
				<parameter name="Aw" initial_value="0.54E6" units="mN/mm^2/um/mM"/>
				<parameter name="B" initial_value="0.5" units="/ms"/>
				<parameter name ="hw" initial_value="0.0" />
				<parameter name ="hp" initial_value="0.0" />
				<parameter name="hpr" initial_value="0.006" units="um"/>
				<parameter name="hwr" initial_value="0.0001" units="um"/>
				<parameter name="Le" initial_value="10" units="mN/mm^2/um"/>
				<parameter name="Ke" initial_value="105000" units="mN/mm^2/um^5"/>


				<!--variable name="Ca" initial_value="4.0E-5" units="mM"/-->
				<variable name="Ca" initial_value="3.0E-4" units="mM"/>


				<variable name="TSCa" initial_value="0.0" units="mM"/>
				<variable name="TSCaw" initial_value="0.0" units="mM"/>
				<variable name="TSCap" initial_value="0.0" units="mM"/>
				<variable name="TSCaeff" initial_value="0.0" units="mM"/>
				<variable name="TS" initial_value="0.0" units="mM"/>
				<variable name="TSw" initial_value="0.0" units="mM"/>
				<variable name="TSp" initial_value="0.0" units="mM"/>

				<!-- variable name="Ca" units="mM"/-->

				<variable name="TSt" initial_value="0.023" units="mM"/>

				<!-- 収縮力速度依存項 -->
				<parameter name="g" initial_value="0.0" units="/ms"/>
				<parameter name="gd" initial_value="0.0" units="/ms"/>
				<parameter name="gamma" initial_value="28000" units="/um^2"/>
				<link name="rRV" initial_value="../rRV" />

				<!-- original NL08 parameter-->
				<parameter name="Yb" initial_value="0.1816E9" units="/mM^3/ms" />
				<parameter name="Yc" initial_value="1.0" units="/ms/um^2" />
				<parameter name="Yd" initial_value="0.0333" units="/ms" />
				<parameter name="Yp" initial_value="0.1397" units="/ms" />
				<parameter name="Yq" initial_value="0.2328" units="/ms" />
				<parameter name="Yr" initial_value="0.1397" units="/ms" />
				<parameter name="Yv" initial_value="1.5" units="/ms" />
				<parameter name="Yvd" initial_value="1.5" units="/ms" />
				<parameter name="Za" initial_value="0.0023" units="/ms" />
				<parameter name="Zb" initial_value="0.1397" units="/ms" />
				<parameter name="Zp" initial_value="0.2095" units="/ms" />
				<parameter name="Zq" initial_value="0.3724" units="/ms" />
				<parameter name="Zr" initial_value="7.2626E9" units="/mM^3/ms" />
				<parameter name="f" initial_value="0.0023" units="/ms" />


				<parameter name="R" initial_value="15" units="/um^2"/>

				<parameter name="Itropn" initial_value="0.0" units="mM/ms"/>
				<parameter name="Qpump" initial_value="0.0" units="mM/ms"/>
				<parameter name="Qrel" initial_value="0.0" units="mM/ms"/>
				<parameter name="Qsr" initial_value="0.0" units="mM/ms"/>

				<parameter name="Kp" initial_value="0.00015" units="mM/ms"/>
				<parameter name="Km" initial_value="0.2E-3" units="mM"/>
				<parameter name="t1" initial_value="8" units="ms"/>
				<parameter name="Qm" initial_value="0.0032" units="mM/ms"/>

				<parameter name="Car" initial_value="0.1E-3" units="mM"/>

				<!--parameter name="D" initial_value="51.90000000000047" units=""/-->
				<parameter name="D" initial_value="28.2924944381560" units=""/>
				<!--parameter name="KPL" initial_value="0.7001778293764969" units="mN/mm^2"/-->
				<parameter name="KPL" initial_value="9.45100080799956" units="mN/mm^2"/>


				<!--parameter name="KPE" initial_value="5.87101496367257E-4"/-->
				<parameter name="KPE" initial_value="0.334022049617011"/>

				<!-- NL08収縮モデル遷移速度 -->
				<parameter name="Qb" initial_value="0.0" />
				<parameter name="Qa" initial_value="0.0" />
				<parameter name="Qp" initial_value="0.0" />
				<parameter name="Qr" initial_value="0.0" />
				<parameter name="Qq" initial_value="0.0" />
				<parameter name="Qd" initial_value="0.0" />

				<!-- NL08収縮モデルXwとXpの微係数 -->
				<parameter name="dXwdt" initial_value="0.0" />
				<parameter name="dXpdt" initial_value="0.0" />
				<variable name="hwhwr2" initial_value="0.0" />

				<!-- 謎のパラメータ -->
				<!-- link name="Kl" initial_value="../Kl"/ -->
			</NL08>


		</compartment>

		<page name="page" className="org.simBio.sim.analyzer.graph.Viewer">　　　
			<parameter name="min" initial_value="0.0"/>　　　<!-- ../../の参照① -->
			<parameter name="max" initial_value="2000"/>　　　<!-- ../../の参照② -->
			<parameter name="interval" initial_value="0.0"/>
			<parameter name="referenceWidth" initial_value="29700.0"/>　　<!-- 画面のサイズ　横 -->
			<parameter name="referenceHeight" initial_value="21000.0"/>　　<!-- 画面のサイズ　縦 -->
			<parameter name="titleSize" initial_value="16.0" units="pt"/>
			<parameter name="legendSize" initial_value="12.0" units="pt"/>
			<parameter name="axisSize" initial_value="14.0" units="pt"/>
			<parameter name="labelSize" initial_value="12.0" units="pt"/>

			<graph name="Q" className="org.simBio.sim.analyzer.graph.Graph">
				<link name="target 1" initial_value="model/Crossbridge/Qb" />
				<link name="target 2" initial_value="model/Crossbridge/Qa" />
				<link name="target 3" initial_value="model/Crossbridge/Qp" />
				<link name="target 4" initial_value="model/Crossbridge/Qr" />
				<link name="target 5" initial_value="model/Crossbridge/Qq" />
				<link name="target 6" initial_value="model/Crossbridge/Qd" />
				<axisY name="Q" units="mM" className="org.simBio.sim.analyzer.graph.AxisY">
					<parameter name="origin" initial_value="11000.0"/>　　　<!-- 画面中のグラフの左端の位置 -->
					<parameter name="length" initial_value="7700.0"/>　　　<!-- 画面中のグラフの横幅 -->
					<parameter name="min" initial_value="-0.00015"/>　　　<!-- グラフの縦軸 最小　-->
					<parameter name="max" initial_value="0.0011"/>　　　<!-- グラフの縦軸 最大　-->
					</axisY>
				<axisX name="Time" units="ms" className="org.simBio.sim.analyzer.graph.AxisX">　　
					<link name="min" initial_value="../../min"/>　　　<!-- グラフの横軸　最小　../../は上の上の部分参照① -->
					<link name="max" initial_value="../../max"/>　　　<!-- グラフの横軸　最大　../../は上の上の部分参照② -->
					<parameter name="origin" initial_value="2100.0"/>　　　<!-- 画面中のグラフの上の位置 -->
					<parameter name="length" initial_value="7700.0"/>　　　<!-- 画面中のグラフの高さ -->
					<component name="does plot label" initial_value="true"/>
				</axisX>
			</graph>

			<graph name="TS" className="org.simBio.sim.analyzer.graph.Graph">
				<link name="target 1" initial_value="model/Crossbridge/TSCa"/>
				<link name="target 2" initial_value="model/Crossbridge/TSCaw"/>
				<link name="target 3" initial_value="model/Crossbridge/TSCap"/>
				<link name="target 4" initial_value="model/Crossbridge/TSp"/>
				<link name="target 5" initial_value="model/Crossbridge/TSw"/>
				<axisY name="TS" units="ml/ms" className="org.simBio.sim.analyzer.graph.AxisY">
					<parameter name="origin" initial_value="1000.0"/>　　　<!-- 画面中のグラフの左端の位置 -->
					<parameter name="length" initial_value="7700.0"/>　　　<!-- 画面中のグラフの横幅 -->
					<parameter name="min" initial_value="0.0"/>　　　<!-- グラフの縦軸 最小　-->
					<parameter name="max" initial_value="0.0014"/>　　　<!-- グラフの縦軸 最大　-->
				</axisY>
				<axisX name="Time" units="ms" className="org.simBio.sim.analyzer.graph.AxisX">　　
					<link name="min" initial_value="../../min"/>　　　<!-- グラフの横軸　最小　../../は上の上の部分参照① -->
					<link name="max" initial_value="../../max"/>　　　<!-- グラフの横軸　最大　../../は上の上の部分参照② -->
					<parameter name="origin" initial_value="2100.0"/>　　　<!-- 画面中のグラフの上の位置 -->
					<parameter name="length" initial_value="7700.0"/>　　　<!-- 画面中のグラフの高さ -->
					<component name="does plot label" initial_value="true"/>
				</axisX>
			</graph>

			<graph name="F" className="org.simBio.sim.analyzer.graph.Graph">
				<link name="target 1" initial_value="model/Fext"/>　　　<!-- グラフとして書く変数 -->
				<link name="target 2" initial_value="model/Fb"/>
				<link name="target 3" initial_value="model/Fp"/>
				<link name="interval" initial_value="../interval"/>
				<axisY name="Force " units="mN/mm^2" className="org.simBio.sim.analyzer.graph.AxisY">　
					<parameter name="origin" initial_value="1000.0"/>　　　<!-- 画面中のグラフの左端の位置 -->
					<parameter name="length" initial_value="7700.0"/>　　　<!-- 画面中のグラフの横幅 -->
					<parameter name="min" initial_value="-5.0"/>　　　<!-- グラフの縦軸 最小　-->
					<parameter name="max" initial_value="20.0"/>　　　<!-- グラフの縦軸 最大　-->
				</axisY>
				<axisX name="Time" units="ms" className="org.simBio.sim.analyzer.graph.AxisX">　　
					<link name="min" initial_value="../../min"/>　　　<!-- グラフの横軸　最小　../../は上の上の部分参照① -->
					<link name="max" initial_value="../../max"/>　　　<!-- グラフの横軸　最大　../../は上の上の部分参照② -->
					<parameter name="origin" initial_value="12000.0"/>　　　<!-- 画面中のグラフの上の位置 -->
					<parameter name="length" initial_value="7700.0"/>　　　<!-- 画面中のグラフの高さ -->
					<component name="does plot label" initial_value="true"/>
				</axisX>
			</graph>

			<graph name="Contraction" className="org.simBio.sim.analyzer.graph.Graph">
				<link name="target 1" initial_value="model/L"/>　　　<!-- グラフとして書く変数 -->
				<link name="target 2" initial_value="model/Crossbridge/Xp"/>
				<link name="target 3" initial_value="model/Crossbridge/Xw"/>
				<link name="interval" initial_value="../interval"/>
				<axisY name="length " units="um" className="org.simBio.sim.analyzer.graph.AxisY">　
					<parameter name="origin" initial_value="16500.0"/>　　　<!-- 画面中のグラフの左端の位置 -->
					<parameter name="length" initial_value="3200.0"/>　　　<!-- 画面中のグラフの横幅 -->
					<parameter name="min" initial_value="0.8"/>　　　<!-- グラフの縦軸 最小　-->
					<parameter name="max" initial_value="1.2"/>　　　<!-- グラフの縦軸 最大　-->
				</axisY>
				<axisX name="Time" units="ms" className="org.simBio.sim.analyzer.graph.AxisX">　　
					<link name="min" initial_value="../../min"/>　　　<!-- グラフの横軸　最小　../../は上の上の部分参照① -->
					<link name="max" initial_value="../../max"/>　　　<!-- グラフの横軸　最大　../../は上の上の部分参照② -->
					<parameter name="origin" initial_value="12000.0"/>　　　<!-- 画面中のグラフの上の位置 -->
					<parameter name="length" initial_value="7700.0"/>　　　<!-- 画面中のグラフの高さ -->
					<component name="does plot label" initial_value="true"/>
				</axisX>
			</graph>

			<graph name="Ca" className="org.simBio.sim.analyzer.graph.Graph">
				<link name="target 1" initial_value="model/Crossbridge/Ca"/>　　　<!-- グラフとして書く変数 -->
				<link name="interval" initial_value="../interval"/>
				<axisY name="Ca" units="mM" className="org.simBio.sim.analyzer.graph.AxisY">　
					<parameter name="origin" initial_value="11000.0"/>　　　<!-- 画面中のグラフの左端の位置 -->
					<parameter name="length" initial_value="3200.0"/>　　　<!-- 画面中のグラフの横幅 -->
					<parameter name="min" initial_value="0.0"/>　　　<!-- グラフの縦軸 最小　-->
					<parameter name="max" initial_value="0.001"/>　　　<!-- グラフの縦軸 最大　-->
				</axisY>
				<axisX name="Time" units="ms" className="org.simBio.sim.analyzer.graph.AxisX">　　
					<link name="min" initial_value="../../min"/>　　　<!-- グラフの横軸　最小　../../は上の上の部分参照① -->
					<link name="max" initial_value="../../max"/>　　　<!-- グラフの横軸　最大　../../は上の上の部分参照② -->
					<parameter name="origin" initial_value="12000.0"/>　　　<!-- 画面中のグラフの上の位置 -->
					<parameter name="length" initial_value="7700.0"/>　　　<!-- 画面中のグラフの高さ -->
					<component name="does plot label" initial_value="true"/>
				</axisX>
			</graph>

			<graph name="g" className="org.simBio.sim.analyzer.graph.Graph">
				<link name="target 1" initial_value="model/Crossbridge/g"/>　　　<!-- グラフとして書く変数 -->
				<link name="target 2" initial_value="model/Crossbridge/gd"/>
				<link name="interval" initial_value="../interval"/>
				<axisY name="g " units="" className="org.simBio.sim.analyzer.graph.AxisY">　
					<parameter name="origin" initial_value="1000.0"/>　　　<!-- 画面中のグラフの左端の位置 -->
					<parameter name="length" initial_value="7700.0"/>　　　<!-- 画面中のグラフの横幅 -->
					<parameter name="min" initial_value="-1.0"/>　　　<!-- グラフの縦軸 最小　-->
					<parameter name="max" initial_value="1.0"/>　　　<!-- グラフの縦軸 最大　-->
				</axisY>
				<axisX name="Time" units="ms" className="org.simBio.sim.analyzer.graph.AxisX">　　
					<link name="min" initial_value="../../min"/>　　　<!-- グラフの横軸　最小　../../は上の上の部分参照① -->
					<link name="max" initial_value="../../max"/>　　　<!-- グラフの横軸　最大　../../は上の上の部分参照② -->
					<parameter name="origin" initial_value="21500.0"/>　　　<!-- 画面中のグラフの上の位置 -->
					<parameter name="length" initial_value="7700.0"/>　　　<!-- 画面中のグラフの高さ -->
					<component name="does plot label" initial_value="true"/>
				</axisX>
			</graph>

		</page>

		<stopWatch name="stop watch" initial_value="0.7800000000000005" units="real/virtual" className="org.simBio.sim.analyzer.StopWatch">
			<parameter name="totalTime" initial_value="312.0" units="msec"/>
			<parameter name="lapTime" initial_value="0.14431082331174838" units="msec/calc"/>
			<link name="elapsedTime" initial_value="/elapsedTime"/>
		</stopWatch>
		<parameter name="Gas constant" initial_value="8.3143" units="C V/K/mol"/>
		<parameter name="absolute temperature" initial_value="310.0" units="K"/>
		<parameter name="Faraday constant" initial_value="96.4867" units="C/mmol"/>
		<variable name="dummy" initial_value="-3.745717712369368E-6"/>

		<aLaCarte name="csv maker" className="org.simBio.sim.analyzer.csv.ALaCarte">
			<component name="fileName" initial_value="ventricularCell.csv"/>


			<component name="isActive" initial_value="false"/>
			<parameter name="onset" initial_value="0" units="ms"/>
			<parameter name="offset" initial_value="1000" units="ms"/>
			<parameter name="interval" initial_value="0.5" units="ms"/>
			<link name="elapsedTime" initial_value="/elapsedTime"/>
		</aLaCarte>
	</conductor>
```
