## Supplementary material for "Mathematical Analysis of Left Ventricular Elastance with respect to Afterload Change During Ejection Phase": Program source code: Laplace.java

```
package TVEM_KATOmodi;

import org.simBio.core.Node;
import org.simBio.core.Reactor;

public class Laplace extends Reactor {
	public Node Plv;
	public double hlv = 10.00;
	public Node Rlv;
	public Node F;
	public Node L;
	
	public Node Ku;
	public Node Ks;
	public Node KL;
	public Node KLR;
	public Node KR;
	
	public double Les_con;
	
	protected void calculate(double t){
		
		Plv.setValue(2 * hlv * (Ks.getValue() * F.getValue() * Ku.getValue() / (10 * Rlv.getValue())));
		
	}
	
	
}
```
