## Supplementary material for "Mathematical Analysis of Left Ventricular Elastance with respect to Afterload Change During Ejection Phase": Program source code: NL08_B.java

```
package TVEM_KATOmodi;

import org.simBio.core.Node;
import org.simBio.core.Reactor;

public class NL08_B extends Reactor {
	
	public Node phase;
	public Node B; // [/ms]
	public double hc = 0.005; // [um]
	public double Aw; // [mN/mm^2/um/mM]
	public double Ap; // [mN/mm^2/um/mM]

	public double L0 = 0.97; // [um]

	public double Kp; // [mM/ms]
	public double Km; // [mM]
	public double Qm; // [mM/ms]
	public double t1; // [ms]
	public double Yd;
	public double Yc;
	public double Yvd;
	public double Yb; // [/uM/ms]
	public double Yp; // [/ms]
	public double Yr;
	public double Yq;
	public double f;
	public double Zb;
	public double Zp;
	public double Zr;
	public double Zq;
	public double Za;
	public double Yv;
	public double ganma;
	public Node g;
	public Node gd;


	public double R; // [/um^2]

	public double Car; // [mM]

	public double La; // [um]
	public double Lc; // [um]

	public Node X; // [um]
	public Node L;
	public Node Xp;
	public Node Xw;
	public Node hp;
	public Node hw;
	public double hwr;
	public double hpr;
	public Node q1; // Ï»Ê [ml/ms]
	public Node dLdt;
	public Node dhp;
	public Node dhw;
	public Node dXp;
	public Node dXw;

	public Node Fb; // Fext //[mN/mm^2]
	public Node Fp;
	public Node F;
	public Node FKs;


	public Node Qpump; // [mM/ms]
	public Node Qrel;
	public Node Qsr;
	public Node Qa;
	public Node Qb;
	public Node Qp;
	public Node Qr;
	public Node Qq;
	public Node Qd;
	public Node Qd1;
	public Node Qd2;

	public Node Ca; // [mM]
	public Node Ttotal;
	public Node TCa;;
	public Node TCap;
	public Node TCaw;
	public Node Tp;
	public Node Tw;
	public Node T;
	public Node TCaeff;
	public Node dCa;

	public Node PE1;
	public Node Ks;

	// cycle,max,minÌvZ
	public double cycle = 0.0;
	public double max = 0.0;
	public double min = 100.0;

	public double Ke;
	public double Le;
	public double Les_con;
	public double Led_con;
	public double t_temp;
	public int flag = 1;


	protected void calculate(double t) {
		
		double L_ = L.getValue();
		double Xw_ = Xw.getValue();
		double Xp_ = Xp.getValue();
		double tt = t % 1000.0;
		
		//double q1_ = q1.getValue();
		//dLdt.setValue(0.01200002 * 0.17500161 * q1_);
		double dLdt_ = dLdt.getValue();
		//L.addDydt(dLdt_);
		dhw.setValue(dLdt_- dXp.getValue());
		dhp.setValue(dLdt_- dXw.getValue());

		hw.setValue(L_ - Xw_);
		double hw_ = hw.getValue();
		hp.setValue(L_ - Xp_);
		dXw.setValue(B.getValue() * (hw.getValue() - hwr));
		dXp.setValue(B.getValue() * (hp.getValue() - hpr));
		double dXw_ = dXw.getValue();
		double dXp_ = dXp.getValue();
		
		
		g.setValue(Za + Yv*(1 - Math.exp(-ganma * Math.pow(hw_ - hwr, 2))));
		gd.setValue(Yd + Yc* Math.pow(L_ - Lc, 2) + Yvd*(1-Math.exp(-ganma * Math.pow(hw_ - hwr,2))));

		// NL08ÌFp®(ü`Fp)
		double Fp_ = Ke * Math.pow((L_ - L0), 5) + Le*(L_ - L0);
		

		double Fb_ = Aw * (TCaw.getValue() + Tw.getValue()) * hw.getValue() + Ap * (TCap.getValue() + Tp.getValue()) * hp.getValue();
		

		
		// Ca-SR
		Qpump.setValue(Kp / (1 + Math.pow(Km / Ca.getValue(), 2)));
		double Qpump_rest = Kp / (1 + Math.pow(Km / Car, 2));
		Qrel.setValue(Qm * Math.pow((tt / t1), 4) * Math.exp(4 * (1 - tt / t1))
				+ Qpump_rest);
		Qsr.setValue(Qrel.getValue() - Qpump.getValue());

		// g|jóÔJÚ
        T.setValue(Ttotal.getValue() - TCa.getValue() - TCaw.getValue() - TCap.getValue() - Tw.getValue() - Tp.getValue());
		// [TCa]eff(Original NL96)
		TCaeff.setValue(TCa.getValue() * Math.exp(-R * Math.pow(L_ - La, 2)));
		Qb.setValue(Yb*T.getValue()*Math.pow(Ca.getValue(),3)-Zb*TCa.getValue());
		Qa.setValue(f*TCaeff.getValue()-g.getValue()*TCaw.getValue());
		Qp.setValue(Yp*TCaw.getValue()-Zp*TCap.getValue());
		Qr.setValue(Yr*TCap.getValue()-Zr*Tp.getValue()*Math.pow(Ca.getValue(),3));
		Qq.setValue(Yq*Tp.getValue() - Zq*Tw.getValue());
		Qd.setValue(gd.getValue()*Tw.getValue());

		// the rates of change of [TCa], [TCa*], [T*]
		double dTCa = Qb.getValue() - Qa.getValue();
		TCa.addDydt(dTCa);
		double dTCaw = Qa.getValue() - Qp.getValue();
		TCaw.addDydt(dTCaw);
		double dTCap = Qp.getValue() - Qr.getValue();
		TCap.addDydt(dTCap);
		double dTp = Qr.getValue() - Qq.getValue();
		Tp.addDydt(dTp);
		double dTw = Qq.getValue() - Qd.getValue();
		Tw.addDydt(dTw);
		double Itropn = 3*(dTCa + dTCaw + dTCap);
		double dCa_ = Qrel.getValue() - Qpump.getValue() - Itropn;

		// the rates of change of [Ca]
		Ca.addDydt(dCa_);
		dCa.setValue(dCa_);
		// cell force, CB, length
		
		
		Xw.addDydt(dXw_);
		Xp.addDydt(dXp_);
		Fp.setValue(Fp_);
		Fb.setValue(Fb_);
		F.setValue(Fb_ + Fp_);
		L.setValue(L_);
		
	}
	
	public static void main(String args[]) {
		NL08_B nl08 = new NL08_B();
		double Ke_ = 105000.0;
		double L0_ = 0.97;
		double Le_ = 10.0;
		for (int i = 95; i < 125; i++) {
			double L = (double)i / 100.0;
			double Fp = Ke_ * Math.pow((L - L0_), 5.0) + Le_ * (L - L0_);
			System.out.println(L + " " + Fp);
		}
	}

}
```
