## Supplementary material for "Mathematical Analysis of Left Ventricular Elastance with respect to Afterload Change During Ejection Phase": Program source code: README.txt

```
@author: Shiro KATO

TVEM_KATOmodi content:
	SAnode.java: Original model is Heldt? Not sure in detail.

	TVEM_LV.java: Original model is Heldt. This is Time-Varying Elastance Model on Left Ventricle.

	Windkessel_EDEJ_KATOmodi.java: This model is fixed tED(time of End-Diastole) and tEJ(time of EJection) with Windkessel. Original model is below model(Windkessel_KATOmodi.java).

	Windkessel_KATOmodi.java: Original model is Shimizu Model.

	Laplace.java: LV geometrical shape model.

	NL08_B.java: NL08 model.

	PressureFromeVolumeByElastance.java: When using TVEM, calculating the pressure from volume by elastance.

	SAnodeFixedRRI.java: SAnode.java is fixed for RRI by amano.RRI is adjusted.

	Volume_Radius.java: Volume-Radius Relation is written.In this file, the relation is linear.

	
```
