## Supplementary material for "Mathematical Analysis of Left Ventricular Elastance with respect to Afterload Change During Ejection Phase": Program source code: SAnode.java

```
package TVEM_KATOmodi;

import org.simBio.core.Node;
import org.simBio.core.Reactor;

/**
 * @author nobuaki
 */
public class SAnode extends Reactor {
	private static final double LV_DELAY = 10.0;

	/** cardiac cycle. */
	public Node Cycle;

	public Node interval_previous;
	/** time measured with respect to the onset of stimulus. */
	public Node phase;
	/** mean arterial blood pressure. */
	public Node m_abp;
	/** mean central venous pressure. */
	public Node m_cvp;

    public Node onset;
    public Node offset;

	public Node Pa;
	public Node PE2;

	public Node timeStep;
	public Node elapsedTime;

	private double sum_interval;
	private double sum_abp;
	private double sum_cvp;

    protected void prepare() {
        onset.setValue(elapsedTime.getValue() + LV_DELAY);
        offset.setValue(elapsedTime.getValue() + 2.0 + LV_DELAY);
        super.prepare();
    }

    protected void calculate(double t) {
		final double dt = timeStep.getValue();
		final double t_onset = onset.getValue();
		final double pressA = Pa.getValue();
		final double pressE2 = PE2.getValue();
		final double pt = t - t_onset + LV_DELAY;

		sum_interval += Cycle.getValue() * dt;

		if (sum_interval / (pt + dt) <= pt) {
			interval_previous.setValue(pt);
			m_abp.setValue(sum_abp / pt);
			m_cvp.setValue(sum_cvp / pt);

			sum_interval = 0.0;
			sum_abp = 0.0;
			sum_cvp = 0.0;

			onset.setValue(t + LV_DELAY);
			offset.setValue(t + 2.0 + LV_DELAY);
		}

		sum_abp += pressA * dt;
		sum_cvp += pressE2 * dt;

		phase.setValue(pt);
	}
}
```
