## Supplementary material for "Mathematical Analysis of Left Ventricular Elastance with respect to Afterload Change During Ejection Phase": Program source code: SAnodeFixedRRI.java

```
package TVEM_KATOmodi;

import org.simBio.core.Node;
import org.simBio.core.Reactor;

/**
 * @author nobuaki
 */
public class SAnodeFixedRRI extends Reactor {
	/** cardiac cycle. */
	public Node Cycle;

	public Node interval_previous;
	public Node phase;
	public Node elapsedTime;
	public Node prevOnset;

	protected void prepare() {
		interval_previous.setValue(Cycle.getValue());
	}

    protected void calculate(double t) {
    	double cyc = Cycle.getValue();
    	double et = elapsedTime.getValue();
    	double prevOn = prevOnset.getValue();    	
    	double ph = phase.getValue();
    	if (et - prevOn >= cyc) {
    		prevOn = et;
    		ph = 0;
    	} else {
    		ph = et - prevOn;
    	}
    	//System.out.println("cycle = " + cyc + " et = " + et + " prevOn = " + prevOn + " ph = " + ph);
    	prevOnset.setValue(prevOn);
    	phase.setValue(ph);
	}
}
```
