## Supplementary material for "Mathematical Analysis of Left Ventricular Elastance with respect to Afterload Change During Ejection Phase": Program source code: Volume_Radius_ChangeLarea.java

```
package TVEM_KATOmodi;

import org.simBio.core.Node;
import org.simBio.core.Reactor;

public class Volume_Radius_ChangeLarea extends Reactor{

	/**
	 * @param args
	 */
	public Node Vlv;	//髮ｻ闕ｷ驥擾ｼ郁｡�豸ｲ驥擾ｼ�	[ml]

	public Node KL;		//蜊雁ｾС繧貞濠遲狗ｯ�髟ｷL縺ｫ螟画鋤縺吶ｋ繝｢繝�繝ｫ繝代Λ繝｡繝ｼ繧ｿ
	public Node Lb;		//蜊雁ｾС繧貞濠遲狗ｯ�髟ｷL縺ｫ螟画鋤縺吶ｋ縺ｨ縺阪�ｮ荳矩ｧ�驛ｨ蛻�
	public Node Rlv;		//蟾ｦ蠢�螳､蜀�蜊雁ｾ�		[cm]
	public Node Rlv_Spheroid;		//蝗櫁ｻ｢讌募��菴薙�ｮ蟾ｦ蠢�螳､蜀�蜊雁ｾ�		[cm]
	public Node L;		//蜊顔ｭ狗ｯ�髟ｷ		[um]

	public void calculate(double t) {
		double Rlv_;
		double Rlv_Spheroid_;
		double Vlv_;
		double L_;

		//菴鍋ｩ阪°繧牙濠蠕�繧呈ｱゅａ繧�


		//髱樒ｷ壼ｽ｢髢｢謨ｰ繝｢繝�繝ｫ
		//豁ｻ螳ｹ遨�:Vdead=35
		Rlv_=(Math.pow((Vlv.getValue()-35)/(2.329855402),1.0/3.920469355));


		//蝗櫁ｻ｢讌募��菴薙Δ繝�繝ｫ
//		Rlv_=(Math.pow(3*(Vlv.getValue()-60)/(2*Math.PI),1.0/3.0));
		//Rlv_Spheroid_=(3*Vlv.getValue())/(2*Math.PI*Rlv_*Rlv_);

		Rlv.setValue(Rlv_);
		//Rlv_Spheroid.setValue(Rlv_Spheroid_);

		//Rlv[cm]竊鱈[um]縺ｫ螟画鋤
		L_=(Rlv.getValue()*KL.getValue()+Lb.getValue());

		L.setValue(L_);

	}

}
```
