## Supplementary material for "Mathematical Analysis of Left Ventricular Elastance with respect to Afterload Change During Ejection Phase": Program source code: Windkessel.java

```
package TVEM_KATOmodi;

import org.simBio.core.Node;
import org.simBio.core.Reactor;

public class Windkessel extends Reactor {
	public static final double RSCALE = 3.5;
	public static final double CSCALE = 6.4;
	public static final double V0SCALE = 0.11;
	public Node Plv;	//
	public Node Pa;     //
	public Node PE1;	//
	public Node PE2;	//
	public Node Rpv;	//
	public Node Rlo;
	public Node Rout;
	public Node CA;
	//public Node cl;	// pressure calculation moved to PressureFromVolumeByElastance.java
	public Node q0; 	//
	public Node q1;
	public Node q2;
	public Node qin;
	public Node qout;
	public Node Vlv;	//
	public Node dVlvdt;
	public Node Va;
	public Node trans;
    public Node KL;
    public Node R;

    public double Sum_qin=0.0;
	public double count_q1=0;
	public double count_qin=0;

	public double fixPVtEJ = 0.0;
	public int flag=0;
	public int flag1=0;
	public double Pa_init = 38.1950101520748;
	public double Va_init; // = Pa_init*1.5;
	public double Vlv_init = 109.5;

	protected void prepare(){
		Pa.setValue(Va.getValue() / CA.getValue());
		Va_init = Pa_init * CA.getValue();
	}

	protected void calculate(double t){
		//Plv.setValue(Vlv.getValue()/cl.getValue()); // moved to PressureFromVolumeByElastance.java

		if(PE1.getValue() > Plv.getValue() ){
			count_q1=count_q1+1;
			if(count_q1>=3){
				q0.setValue((PE1.getValue()-Plv.getValue())/Rpv.getValue());
			}
			else{
				q0.setValue(0.0);
			}
		}
		else {
			q0.setValue(0.0);
			count_q1=0;
		}

		/**if (flag1==0 && Plv.getValue() > PE1.getValue()){
			flag1 = 1;
			Vlv.setValue(Vlv_init);
		}
		if(flag1==1 && Plv.getValue() <= PE1.getValue()){
			flag1 = 0;
		}*/


		// if Plv, Pa at t_EJ not fixed
		if (fixPVtEJ == 0.0) {
		if(Plv.getValue() > Pa.getValue() ){
			count_qin=count_qin+1;
			if(count_qin>=3){
				qin.setValue((Plv.getValue()-Pa.getValue())/Rlo.getValue());
			}
			else{
				qin.setValue(0.0);
			}
		}
		else {
			qin.setValue(0.0);
			count_qin=0;
		}
		} else {
		if (flag==0 && Plv.getValue() > Pa_init){
			flag = 1;
			Pa.setValue(Pa_init);
			Va.setValue(Va_init);
		}
		if(flag==1 && Plv.getValue() <= Pa_init){
			flag = 0;
		}
		}

		if (Plv.getValue() > Pa.getValue()) {
			count_qin = count_qin + 1;
			if (count_qin >= 3) {
				qin.setValue((Plv.getValue() - Pa.getValue()) / Rlo.getValue());
			} else {
				qin.setValue(0.0);
			}
		} else {
			qin.setValue(0.0);
			count_qin = 0;
		}

		qout.setValue((Pa.getValue()-PE2.getValue())/Rout.getValue());
		q1.setValue(q0.getValue()-qin.getValue());
		q2.setValue(qin.getValue()-qout.getValue());

		Va.addDydt(q2.getValue());
		Vlv.addDydt(q1.getValue());
		dVlvdt.setValue(q1.getValue());

		Pa.addDydt(q2.getValue()/CA.getValue());
		//Pa.setValue(45);

		/**if(t%1000>=11.88 && t%1000<11.89){
			Vlv.setValue(Vlv_init);
		}*/
		/**if(t%1000>=11.88 && t%1000<12.0){
			Vlv.setValue(Vlv_init);
			System.out.printf("debug");
		}*/
	}
}
```
