## Supplementary material for "Mathematical Analysis of Left Ventricular Elastance with respect to Afterload Change During Ejection Phase": Program source code: Compartment.java

```
/*
 * Created: 2012/10/1
 */
package Using;

import org.simBio.core.Reactor;

/**
 * This class is used for Nodes folder, contain no equation.
 * 
 * @author Hiroya Konishi
 * @version $Revision: 1.1 $
 */
public class Compartment extends Reactor {
	/*
	 * (non-Javadoc)
	 * 
	 * @see org.simBio.core.Reactor#calculate(double)
	 */
	protected void calculate(double t) {
		// empty block
	}
}
```
