## Supplementary material for "Mathematical Analysis of Left Ventricular Elastance with respect to Afterload Change During Ejection Phase": Program source code: Laplace_Kfb_ChangeLarea.java

```
package Using;

import org.simBio.core.Node;
import org.simBio.core.Reactor;

public class Laplace_Kfb_ChangeLarea extends Reactor{
	public Node Ks;		//èï½¨è ï½µèå¦²extç¹§è²ï½¿æ·é´¨Fç¸º?½«èç»é¤ç¸ºå¶?½ç¹ï½¢ç¹ï¿½ç¹ï½«ç¹ä»£Îç¹ï½¡ç¹ï½¼ç¹§?½¿
	public Node KL;		//èé?½¾Ð¡ç¹§è²æ¿?é²çï½¯?¿½é«ï½·Lç¸º?½«èç»é¤ç¸ºå¶?½ç¹ï½¢ç¹ï¿½ç¹ï½«ç¹ä»£Îç¹ï½¡ç¹ï½¼ç¹§?½¿
	public Node Lb;		//èé?½¾Ð¡ç¹§è²æ¿?é²çï½¯?¿½é«ï½·Lç¸º?½«èç»é¤ç¸ºå¶?½ç¸º?½¨ç¸ºéª?¿½?½®è³ç©?½§?¿½é©ï½¨è»?¿½
	public Node Kfb;		//FbESç¸º?½¨FbEDç¸º?½®è±ç®ç´«

	public double hlvED;		//[mm]
	public double hlvES;
	public double VlvED;		//[mL]
	public double VlvES;
	public double FbES;		//[mN/mm^2]
	public double FbED;
	public double RlvED;		//[cm]
	public double RlvES;


	public Node Plv;	//[mN/mm^2]
	public Node Vlv;	//[mL]
	public Node L;		//[um]
	public Node F;		//[mN/mm^2]
	public Node Fb;		//[mN/mm^2]
	public Node Fp;		//[mN/mm^2]
	public Node hlv;		//[mm]
	public Node Rlv;		//[cm]

	protected void calculate(double t){
		double Plv_=0.0;
		double F_=F.getValue();
		double Fb_=Fb.getValue();
		double Fp_=Fp.getValue();
		double L_=L.getValue();
		double hlv_=0.0;


		FbES=Kfb.getValue()*FbED;

		//è¢âå­ç¸º?½®èçå§
		//è³?¿½è³?¿½
		hlv_=hlvED;

		//è³?½¹é¨è´?½¯æ¯ï½¾?¿½
//		hlv_=((hlvED-hlvES)/(VlvED-VlvES))*(Vlv.getValue()-VlvES)+hlvES;

		//è¿å®ï½¸?½®èå¸¶?½¯æ¯ï½¾?¿½
		//hlv_=((hlvES-hlvED)/(FbES-FbED))*(Fb.getValue()-FbED)+hlvED;

		hlv.setValue(hlv_);

		Plv.setValue(2*hlv.getValue()*(Ks.getValue()*Fb.getValue()+Fp.getValue())*7.50064/(10*(L.getValue()- Lb.getValue())/KL.getValue()));		//[mmHg]ç¸º?½«èç»é¤

		Plv_=Plv.getValue();

	}

}
```
