## Supplementary material for "Mathematical Analysis of Left Ventricular Elastance with respect to Afterload Change During Ejection Phase": Program source code: NL08_SingleCell_InCirculation_gammaFactor.java

```
package Using;

import org.simBio.core.Node;
import org.simBio.core.Reactor;

public class NL08_SingleCell_InCirculation_gammaFactor extends Reactor{

	//è»?½¨è­æºï¿½?½®éªè²?½®?¿½
	public double cycle;
	//g,gdç¸º?½®éªè²?½®?¿½
	public double Za;
	public double Yv;
	public double gamma;
	public double hwr;
	public double Yd;
	public double Yc;
	public double Lc;
	public double Yvd;
	//TSCaeffç¸º?½®éªè²?½®?¿½
	public double R;
	public double La;
	//TSç¸º?½®éªè²?½®?¿½
	public double TSt;
	//TSç¸º?½®è·?¿½è¿¥?½¶è«·ä¹ï¿½?½®è±¼?¿½è ï½¦èçå§éªè²?½®?¿½
	public double dTSCa;
	public double dTSCaw;
	public double dTSCap;
	public double dTSp;
	public double dTSw;
	public double Yb;
	public double Zb;
	public double f;
	public double Yp;
	public double Zp;
	public double Zr;
	public double Yr;
	public double Yq;
	public double Zq;
	//Qrel,Qpump
	public double Kp;
	public double Km;
	public double Qm;
	public double t1;
	public double Car;
	//èå¸ï¿½âãç¹ï½­ç¹§?½¹ç¹æ¶Îç¹ï¿½ç¹§?½¸é«ï½·ç¸º?½®éªè²?½®?¿½
	public double Ke;
	public double Le;
	public double hpr;
	public double Aw;
	public double Ap;
	public double B;
	//Shim07_Fpéªè²?½®å±ã±ç¹ï½©ç¹ï½¡ç¹ï½¼ç¹§?½¿(xmlèï½´ç¸º?½§èï½¤ç¹§å¸â?è³æ·?½¤ç»å³©ç¸ºå¶?½ç¸ºèâ??)
	public double L0;
	public double KPL;
	public double KPE;
	public double D;


	//èçå§ç¸ºå¶?½é¨¾æº·?½º?½¦è³å£½ç?
	public Node g;
	public Node gd;
	//TSç¸º?½®è·?¿½è¿¥?½¶è«·ä¹ï¿½?½®è±¼?¿½è ï½¦éªè²?½®?¿½
	public Node TSCaeff;
	public Node TS;
	public Node TSCa;
	public Node TSCaw;
	public Node TSCap;
	public Node TSp;
	public Node TSw;
	//Caè±¼?¿½è ï½¦èçå§éªè²?½®?¿½
	public Node Qpump;
	public Node Qrel;
	public Node Itropn;
	public Node Ca;
	//ç¹§?½¯ç¹ï½­ç¹§?½¹ç¹æ¶Îç¹ï¿½ç¹§?½¸ç¸º?½®é«ï½·ç¸ºè¼ï¿½âé´¨ç¸º?½®éªè²?½®?¿½
	public Node L;
	public Node Fb;
	public Node Fp;
	public Node Fext;
	public Node Xw;
	public Node Xp;
	public Node hw;
	public Node hp;
	public Node dXwdt;
	public Node dXpdt;
	public Node gammaFactor;

	public Node Ks;

	protected void calculate(double t) {
		t = t % cycle;

		hw.setValue(L.getValue() - Xw.getValue());
		hp.setValue(L.getValue() - Xp.getValue());
		dXwdt.setValue(B * (hw.getValue() - hwr));
		dXpdt.setValue(B * (hp.getValue() - hpr));

		double gamma_ = gamma;
		if(dXwdt.getValue() > 0){	//è å¸·?½·?½©è­ãâgammaFactorç¸º?½§èï½²ç¸º?½£ç¸º?½¦gç¸º?½¨gdç¹§è²ï½°ä¸ï¼?ç¸ºä¸â?ç¹§?¿½
			gamma_ = gamma / gammaFactor.getValue();
		}
		g.setValue(Za + Yv * (1 - Math.exp(-gamma_ * Math.pow(hw.getValue() - hwr, 2))));
		gd.setValue(Yd + Yc * Math.pow(L.getValue() - Lc, 2) + Yvd * (1 - Math.exp(-gamma_ * Math.pow(hw.getValue() - hwr, 2))));

		TSCaeff.setValue(Math.exp(-R * Math.pow(L.getValue() - La, 2)) * TSCa.getValue());
		TS.setValue(TSt - TSCa.getValue() - TSCaw.getValue() - TSCap.getValue() - TSp.getValue() - TSw.getValue());

		dTSCa = Yb * TS.getValue() * Math.pow(Ca.getValue(), 3) - Zb * TSCa.getValue() + g.getValue() * TSCaw.getValue() - f * TSCaeff.getValue();
		TSCa.addDydt(dTSCa);
		dTSCaw = f * TSCaeff.getValue() - g.getValue() * TSCaw.getValue() + Zp * TSCap.getValue() - Yp * TSCaw.getValue();
		TSCaw.addDydt(dTSCaw);
		dTSCap = Yp * TSCaw.getValue() - Zp * TSCap.getValue() + Zr * TSp.getValue() * Math.pow(Ca.getValue(), 3) - Yr * TSCap.getValue();
		TSCap.addDydt(dTSCap);
		dTSp = Yr * TSCap.getValue() - Zr * TSp.getValue() * Math.pow(Ca.getValue(), 3) + Zq * TSw.getValue() - Yq * TSp.getValue();
		TSp.addDydt(dTSp);
		dTSw = Yq * TSp.getValue() - Zq * TSw.getValue() - gd.getValue() * TSw.getValue();
		TSw.addDydt(dTSw);

		Itropn.setValue(3 * (dTSCa + dTSCaw + dTSCap));
		Qpump.setValue(Kp / (1 + Math.pow(Km / Ca.getValue(), 2)));
		Qrel.setValue(Qm * Math.pow(t / t1, 4) * Math.exp(4 * (1 - t / t1)) + Kp / (1 + Math.pow(Km / Car, 2)));
		Ca.addDydt(Qrel.getValue() - Qpump.getValue() - Itropn.getValue());

		Fb.setValue(Aw * (TSCaw.getValue() + TSw.getValue()) * hw.getValue() + Ap * (TSCap.getValue() + TSp.getValue()) * hp.getValue());
		//Fp.setValue(Ke * Math.pow(L.getValue() - L0, 5) + Le * (L.getValue() - L0));	//NL08ç¸º?½®Fpè ï¿½(ç¸ºèï¿½?½®éªè²?½®å±ãç¸º?½¯ç¸º?¿½ç¸º?½¾ç¸ºä¸âªç¹§ä¸ï½ç¸º?½ªç¸º?¿½)
		if(L.getValue() < L0){	//Shim07ç¸º?½®Fpè ï¿½(ç¹ä»£Îç¹ï½¡ç¹ï½¼ç¹§?½¿ç¸º?½®èï½¤ç¹§é?mlèï½´ç¸º?½§èï½¤ç¹§å¸â?è³æ·?½¤ç»å³©ç¸ºå¶?½ç¸ºèâ??)
			Fp.setValue(-KPL * (1 - L.getValue() / L0));
		}
		else {
			Fp.setValue(KPE * (Math.exp(D * (L.getValue() / L0 - 1)) - 1));
		}
		Fext.setValue(Ks.getValue()*Fb.getValue() + Fp.getValue());

		Xw.addDydt(dXwdt.getValue());
		Xp.addDydt(dXpdt.getValue());
	}
}
```
