## Supplementary material for "Mathematical Analysis of Left Ventricular Elastance with respect to Afterload Change During Ejection Phase": Program source code: NL08_TroponinSystem_isovelocityshortening.java

```
package Using;

import org.simBio.core.Node;
import org.simBio.core.Reactor;

public class NL08_TroponinSystem_isovelocityshortening extends Reactor{
	public double B;
	public double L0;
	public double Ke;

	public double Kp;
	public double Km;
	public double Qm;
	public double t1;
	public double f;
	public double Yb;
	public double Yc;
	public double Yd;
	public double Yp;
	public double Yq;
	public double Yr;
	public double Yv;
	public double Yvd;
	public double Za;
	public double Zb;
	public double Zp;
	public double Zq;
	public double Zr;
	public double R;
	public double La;
	public double Lc;
	public double Le;
	public double gamma;
	public double hwr;
	public double hpr;
	public double Aw;
	public double Ap;

	public double Car;

	public Node Xw;
	public Node Xp;
	public Node L;

	public Node hw;
	public Node hp;
	public Node Fb;
	public Node Fp;
	public Node Fext;

	public Node Qpump;
	public Node Qrel;
	public Node Qsr;
	public Node Itropn;
	//public Node Ca;
	public Node TSCa;
	public Node TSCaw;
	public Node TSCap;
	public Node TSCaeff;
	public Node TS;
	public Node TSw;
	public Node TSp;
	public Node TSt;

//  condition
	public double delay;
	public double cycle;
	public Node gammaFactor;

//  SHIM07_Fp
	public double KPE;//3mN/mm2
	public double KPL;//30mN/mm2
	public double D;//10

	public Node Ks;

//  NL08 6 states flux
	public Node Qb;
	public Node Qa;
	public Node Qp;
	public Node Qr;
	public Node Qq;
	public Node Qd;
	public Node g;
	public Node gd;

//
	public Node dXwdt;
	public Node dXpdt;
	public Node hwhwr2;

//  NL08 velocity constant adjusting
	public Node rRV;

//  Ca2+ concentration
	public Node Ca;

//  dLdt = sarcomere shortening velocity [um/s](maybe)
	public Node dLdt;

//  shortening timing
	public Node t_short;

	protected void calculate(double t) {
		//t=t%cycle;

		// parameter
		double L_ = L.getValue();
		double Xw_ = Xw.getValue();
		double Xp_ = Xp.getValue();

		if(t>t_short.getValue()){
			L_ = L.getValue()- dLdt.getValue();
		}

		// sarcomere Length and force calculation
		double hw_ = L_ - Xw_;
		double dXdtw = B * (hw_ - hwr);
		hw.setValue( hw_ );
		dXwdt.setValue( dXdtw );

		double hp_ = L_ - Xp_;
		double dXdtp = B * (hp_ - hpr);
		hp.setValue( hp_ );
		dXpdt.setValue( dXdtp );

		double Fb_ = ((Aw * (TSCaw.getValue() + TSw.getValue()) * hw_) + (Ap * (TSCap.getValue() + TSp.getValue()) * hp_));

		double Fp_;
		if(L_ < L0){
			Fp_ = -KPL * (1 - L_/L0);
		}
		else {
			Fp_ = KPE * (Math.exp(D *(L_/L0-1))-1);
		}

		// gamma縺ｮ隱ｿ遽�
		double i = 1.0;
		double j = 1.0;
		double gamma_ = gamma;
		if(dXdtw > 0){
			gamma_ = i * gamma / gammaFactor.getValue();
		}else if(dXdtw <= 0){
			gamma_ = j * gamma;
		}
/////////////////////////// troponine states calculation //////////////////////////////////////////
		// depending on the sarcomere velocity
		double rRV_ = rRV.getValue();
		double g_ = Za + rRV_ * Yv * (1 - Math.exp(-gamma_ * Math.pow(hw_ - hwr, 2)));
		//double g_ = Za;

		g.setValue( g_ );
		double gd_ = Yd + Yc * (Math.pow(L_ - Lc, 2)) + rRV_ * Yvd * (1.0 - Math.exp(-gamma_ * Math.pow(hw_ - hwr, 2)));
		//double gd_ = Yd + Yc * (Math.pow(L_ - Lc, 2));

		hwhwr2.setValue(Math.pow(hw_ - hwr, 2));

		gd.setValue( gd_ );


		TSCaeff.setValue(Math.exp(-R * Math.pow(L_ - La, 2)) * TSCa.getValue());

		TS.setValue(TSt.getValue() - TSCa.getValue() - TSCaw.getValue() - TSCap.getValue() - TSp.getValue() - TSw.getValue());

		double dTSCa = Yb * TS.getValue() * Math.pow(Ca.getValue(), 3) - Zb * TSCa.getValue() + g_ * TSCaw.getValue() - f * TSCaeff.getValue();
		TSCa.addDydt(dTSCa);

		double dTSCaw= f * TSCaeff.getValue() - g_ * TSCaw.getValue() + Zp * TSCap.getValue() - Yp * TSCaw.getValue();
		TSCaw.addDydt(dTSCaw);

		double dTSCap = Yp * TSCaw.getValue() - Zp * TSCap.getValue() + Zr * TSp.getValue() * Math.pow(Ca.getValue(), 3) - Yr * TSCap.getValue();
		TSCap.addDydt(dTSCap);

		double dTSp = Yr * TSCap.getValue() - Zr * TSp.getValue() * Math.pow(Ca.getValue(), 3) + Zq * TSw.getValue() - Yq * TSp.getValue();
		TSp.addDydt(dTSp);

		double dTSw = Yq * TSp.getValue() - Zq * TSw.getValue() - gd_ * TSw.getValue();
		TSw.addDydt(dTSw);

//////////////////////////////////// Ca2+ dynamics//////////////////////////////////////////////
		/**Itropn.setValue(3 * (dTSCa + dTSCaw + dTSCap));
		Qpump.setValue(Kp / (1 + Math.pow(Km / Ca.getValue(), 2)));
		Qrel.setValue(Qm * Math.pow(t / t1, 4) * Math.exp(4 * (1 - t / t1)) + Kp / (1 + Math.pow(Km / Car, 2)));
		Qsr.setValue(Qrel.getValue() - Qpump.getValue() - Itropn.getValue());
		double dCa=Qrel.getValue() - Qpump.getValue() - Itropn.getValue();
		Ca.addDydt(dCa);*/

/////////////////////////////// troponine flux ///////////////////////////////////////////////
		Qb.setValue(Yb * TS.getValue() * Math.pow(Ca.getValue(), 3) - Zb * TSCa.getValue());
		Qa.setValue(f * TSCaeff.getValue() - g_ * TSCaw.getValue() );
		Qp.setValue(Yp * TSCaw.getValue() - Zp * TSCap.getValue() );
		Qr.setValue(Yr * TSCap.getValue() - Zr * TSp.getValue() * Math.pow(Ca.getValue(), 3));
		Qq.setValue(Yq * TSp.getValue() - Zq * TSw.getValue() );
		Qd.setValue(gd_ * TSw.getValue() );

		//
		Xw.addDydt( dXdtw );
		Xp.addDydt( dXdtp );
		Fp.setValue( Fp_ );
		Fb.setValue( Fb_ );
		Fext.setValue( Fb_ + Fp_ );
		L.setValue( L_ );
	}

}
```
