## Supplementary material for "Mathematical Analysis of Left Ventricular Elastance with respect to Afterload Change During Ejection Phase": Program source code: PressureFromVolumeByElastance.java

```
package Using;

import org.simBio.core.Node;
import org.simBio.core.Reactor;

/**
 * @author A.Amano
 */
public class PressureFromVolumeByElastance extends Reactor {
	public Node Vlv;
	public Node Plv;
	public Node cl;

    protected void calculate(double t) {
    	Plv.setValue(Vlv.getValue() / cl.getValue());
	}
}
```
