## Supplementary material for "Mathematical Analysis of Left Ventricular Elastance with respect to Afterload Change During Ejection Phase": Program source code: TVEM_LV.java

```
package Using;

import org.simBio.core.Reactor;
import org.simBio.core.Node;
/**
 * @author Yutaka Nobuaki
 *
 */

public class TVEM_LV extends Reactor{
	//private static final double Cl_dias = 20.0 / Windkessel_LeftVentricle_Plv.CSCALE;

	public Node elastance;
	public Node cl_sys;
	public Node cl_dias;
	public Node cl;
	public Node dCldt;

    /** cardiac cycle. */
    public Node T;
    public Node phase;

	protected void calculate (double t){
		final double E_dias = 1.0 / cl_dias.getValue();
		final double E_sys = 1.0 / cl_sys.getValue();
		final double stimuli = 0;
		final double cycle = T.getValue();
		final double t_cycle = phase.getValue();
		// systolic time interval by Bazett formula
		final double T_sys = 0.3 * Math.sqrt(cycle / 1000.0) * 1000.0;
		final double E;
		final double Edot;

		if (stimuli <= t_cycle) {
			if(stimuli + T_sys <= t_cycle){
				if(t_cycle <= stimuli + (1.5 * T_sys)){
					E = E_dias + (E_sys - E_dias) / 2.0 * (1.0 + Math.cos(2.0 * Math.PI * (t_cycle - stimuli - T_sys) / T_sys));
					Edot = - (E_sys - E_dias) * Math.PI / T_sys * Math.sin(2.0 * Math.PI * (t_cycle - stimuli - T_sys) / T_sys);
				}else{
					E = E_dias;
					Edot = 0.0;
				}
			}else{
				E = E_dias + (E_sys - E_dias) / 2.0 * (1.0 - Math.cos(Math.PI * ( t_cycle - stimuli ) /T_sys));
				Edot = (E_sys - E_dias) / 2.0 * Math.PI / T_sys * Math.sin(Math.PI * ( t_cycle - stimuli ) / T_sys);
			}
		}else{
			E = E_dias;
			Edot = 0.0;
		}

		elastance.setValue(E);
		cl.setValue(1.0 / E);
		dCldt.setValue(- Edot / (E * E));
	}
}
```
