## Supplementary material for "Mathematical Analysis of Left Ventricular Elastance with respect to Afterload Change During Ejection Phase": Program source code: Volume_Radius_Linear.java

```
package Using;

import org.simBio.core.Node;
import org.simBio.core.Reactor;

public class Volume_Radius_Linear extends Reactor {
	
	public Node Vlv;
	public Node dVlvdt;
	public Node Rlv;
	public Node dRlvdt;
	public Node L;
	public Node dLdt;
	
	public Node KR;
	public Node KV;
	public Node KL;
	public Node Lb;

	
	public void calculate(double t){
		double Rlv_, dRlvdt_;
		double L_, dLdt_;
		
		Rlv_ = KR.getValue() * Vlv.getValue() + KV.getValue();
		Rlv.setValue(Rlv_);
		dRlvdt_ = KR.getValue() * dVlvdt.getValue();
		dRlvdt.setValue(dRlvdt_);

		L_ = KL.getValue() * Rlv.getValue() + Lb.getValue();
		L.setValue(L_);
		dLdt_ = KL.getValue() * dRlvdt_;
		dLdt.setValue(dLdt_);
	}

}
```
