## Supplementary material for "Mathematical Analysis of Left Ventricular Elastance with respect to Afterload Change During Ejection Phase": Program source code: Volume_Radius_NonLinear.java

```
package Using;

import org.simBio.core.Node;
import org.simBio.core.Reactor;

public class Volume_Radius_NonLinear extends Reactor{

	/**
	 * @param args
	 */
	public Node Vlv;	//é«®?½»éï½·é©¥æ¾?½¼é?½¡?¿½è±¸?½²é©¥æ¾?½¼?¿½	[ml]

	public Node KL;		//èé?½¾Ð¡ç¹§è²æ¿?é²çï½¯?¿½é«ï½·Lç¸º?½«èç»é¤ç¸ºå¶?½ç¹ï½¢ç¹ï¿½ç¹ï½«ç¹ä»£Îç¹ï½¡ç¹ï½¼ç¹§?½¿
	public Node Lb;		//èé?½¾Ð¡ç¹§è²æ¿?é²çï½¯?¿½é«ï½·Lç¸º?½«èç»é¤ç¸ºå¶?½ç¸º?½¨ç¸ºéª?¿½?½®è³ç©?½§?¿½é©ï½¨è»?¿½
	public Node Rlv;		//è¾?½¦è ¢?¿½è³?½¤è??¿½èé?½¾?¿½		[cm]
	public Node Rlv_Spheroid;		//èæ«?½»?½¢è®å?¿½?¿½è´èï¿½?½®è¾?½¦è ¢?¿½è³?½¤è??¿½èé?½¾?¿½		[cm]
	public Node L;		//èé¡ï½­çï½¯?¿½é«ï½·		[um]

	public void calculate(double t) {
		double Rlv_;
		double Rlv_Spheroid_;
		double Vlv_;
		double L_;

		//è´éï½©éªÂ°ç¹§çæ¿?è ï¿½ç¹§åï½±ã??½ç¹§?¿½


		//é«±æ¨ï½·å£¼?½½?½¢é«¢?½¢è¬¨?½°ç¹ï½¢ç¹ï¿½ç¹ï½«
		//è±?½»è³?½¹é¨?¿½:Vdead=35
		Rlv_=(Math.pow((Vlv.getValue()-35)/(2.329855402),1.0/3.920469355));


		//èæ«?½»?½¢è®å?¿½?¿½è´èÎç¹ï¿½ç¹ï½«
//		Rlv_=(Math.pow(3*(Vlv.getValue()-60)/(2*Math.PI),1.0/3.0));
		//Rlv_Spheroid_=(3*Vlv.getValue())/(2*Math.PI*Rlv_*Rlv_);

		Rlv.setValue(Rlv_);
		//Rlv_Spheroid.setValue(Rlv_Spheroid_);

		//Rlv[cm]ç«é±?[um]ç¸º?½«èç»é¤
		L_=(Rlv.getValue()*KL.getValue()+Lb.getValue());

		L.setValue(L_);

	}

}
```
