## Supplementary material for "Mathematical Analysis of Left Ventricular Elastance with respect to Afterload Change During Ejection Phase": Program source code: Windkessel_KATOmodi.java

```
package Using;

import org.simBio.core.Node;
import org.simBio.core.Reactor;

public class Windkessel_KATOmodi extends Reactor {
	public static final double RSCALE = 3.5;
	public static final double CSCALE = 6.4;
	public static final double V0SCALE = 0.11;
	public Node Plv;	//left ventricular pressure	[mmHg]
	public Node Pa;     //aorta pressure [mmHg]
	public Node PE1;	//peripheral pressure
	public Node PE2;	//peripheral pressure
	public Node Rpv;	//è¬ï½µè¬ï¿½		[mmHg*s/ml](PRU)
	public Node Rlo;
	public Node Rout;
	public Node CA;//ç¹§?½³ç¹ï½³ç¹ï¿½ç¹ï½³ç¹§?½µç¹ï½¼	[ml/mmHg]
	public Node cl;
	public Node q0; 	//èçå§é©¥?¿½		[ml/ms]
	public Node q1;
	public Node q2;
	public Node qin;
	public Node qout;
	public Node Vlv;	//é«®?½»éï½·é©¥æ¾?½¼é?½¡?¿½è±¸?½²é©¥æ¾?½¼?¿½	[ml]
	public Node Va;
	public Node trans;
    public Node KL;	//ç¸ºæ´?¿½?½®èï¿½
    public Node R;

    public double Sum_qin=0.0;
	public double count_q1=0;
	public double count_qin=0;

	protected void calculate(double t){
		//è ï¿½?½¼äºï½¸çå±è?½¥è³å³lvç¹§å»?½PE1ç¸ºæï½¤?½§ç¸ºéªÂ°ç¸º?½£ç¸ºæºï½q1ç¸ºçï½¨è²?½®å±?¼?ç¹§å¾ï½ï¿½?½¼?¿½
		Plv.setValue(Vlv.getValue()/cl.getValue());
		if(PE1.getValue() > Plv.getValue() ){
			count_q1=count_q1+1;
			if(count_q1>=3){
				q0.setValue((PE1.getValue()-Plv.getValue())/Rpv.getValue());
			}
			else{
				q0.setValue(0.0);
			}
		}
		else {
			q0.setValue(0.0);
			count_q1=0;
		}


		//è ï¿½?½¼äºï½¸çå±è?½¥è³å³aç¹§å»?½Plvç¸ºæï½¤?½§ç¸ºéªÂ°ç¸º?½£ç¸ºæºï½qinç¸ºçï½¨è²?½®å±?¼?ç¹§å¾ï½ï¿½?½¼?¿½
		if(Plv.getValue() > Pa.getValue() ){
			count_qin=count_qin+1;
			if(count_qin>=3){
				qin.setValue((Plv.getValue()-Pa.getValue())/Rlo.getValue());
			}
			else{
				qin.setValue(0.0);
			}
		}
		else {
			qin.setValue(0.0);
			count_qin=0;
		}

		qout.setValue((Pa.getValue()-PE2.getValue())/Rout.getValue());
		q1.setValue(q0.getValue()-qin.getValue());
		q2.setValue(qin.getValue()-qout.getValue());

		Va.addDydt(q2.getValue());
		Vlv.addDydt(q1.getValue());

		Pa.addDydt(q2.getValue()/CA.getValue());
		//Pa.setValue(45);

	}

}
```
